# Induction of apoptosis by double-stranded RNA was present in the last common ancestor of cnidarian and bilaterian animals

**DOI:** 10.1101/2023.11.20.567790

**Authors:** Itamar Kozlovski, Adrian Jaimes-Becerra, Ton Sharoni, Magda Lewandowska, Ola Karmi, Yehu Moran

**Author notes:** These authors contributed equally to this work (Itamar Kozlovski, Adrian Jaimes-Becerra). Corresponding authors (IK); (YM).

## Abstract

Apoptosis, a major form of programmed cell death, is an essential component of host defense against invading intracellular pathogens. Viruses encode inhibitors of apoptosis to evade host responses during infection, and to support their own replication and survival. Therefore, hosts and their viruses are entangled in a constant evolutionary arms race to control apoptosis. Until now, apoptosis in the context of the antiviral immune system has been almost exclusively studied in vertebrates. This limited phyletic sampling makes it impossible to determine whether a similar mechanism existed in the last common ancestor of animals. Here, we established assays to probe apoptosis in the sea anemone *Nematostella vectensis*, a model species of Cnidaria, a phylum that diverged approximately 600 million years ago from the rest of animals. We show that polyinosinic:polycytidylic acid (poly I:C), a synthetic long double-stranded RNA mimicking viral RNA and a primary ligand for the vertebrate RLR melanoma differentiation-associated protein 5 (MDA5), is sufficient to induce apoptosis in *N. vectensis*. Furthermore, at the transcriptomic level, apoptosis related genes are significantly enriched upon poly(I:C) exposure in *N. vectensis* as well as bilaterian invertebrates. Our phylogenetic analysis of caspase family genes in *N. vectensis* reveals conservation of all four caspase genes involved in apoptosis in mammals and revealed a cnidarian-specific caspase gene which was strongly upregulated. Altogether, our findings suggest that apoptosis in response to a viral challenge is a functionally conserved mechanism that can be traced back to the last common ancestor of Bilateria and Cnidaria.

## Supplementary File 4 for "Induction of apoptosis by double-stranded RNA was present in the last common ancestor of cnidarian and bilaterian animals"

```
>Rfi_a
------------------------------------------------------------
------------------------------------------------------------
------------------------------------------------------------
------------------------------------------------------------
------------------------------------------------------------
------------------------------------------------------------
------------------------------------------------------------
----------------------------------------------LK------------
--------AYVIKDKSKKLI----------------------------------------
---------K-------------------------------MEELT-------FKELLR-
-----QSYHCLET---------------------------NDFQKINDENLKLQL-----
------------------------------------------------------------
--------------------------------------VDMKDNIIRSDED---------
------------------------------------------------------------
------------------------------------------------------------
------------------------------------------------------------
------------------------------------------------------------
------------------------------------------------------LKREF-
KPCE-----------------ST-----FKICWVPVQP--MIGKTKIIK-NALVVMIAIS
EYTDNTKW--------HNLPNV-----KKKDIKNFTKLFKQELKY--KF-----------
---------------VCNKEAKMNKEDVNEFLANLTVTHKLHK-N-----EKK---YDAL
IMIISGHGD-----------------KG-----------DVLVTSDGK------NM-SIN
N-I--RTSFN-SDE--MESLKNCPKIFIID---ACRGEH---------------------
-----------------------------------------------I------------
-----PQ------P--------PK-----------NTRTR--------------------
--------------G---------------------------------------------
------------------------------------------------------------
-------VIEK-----D-KSYIHNDNGFFMLW-STTKGY----------------RVYDS
SLFSKHVKCTIISKYK--------SG-------YSLHQMIKEIR--KKIKRVAGAH-YC-
----------------------------------------------------------VE
SQDTVD-YDIAFKKNLFPATN---------------------RSFLTFFLI---------
-----------------------------------
>Rfi_b
------------------------------------------------------------
------------------------------------------------------------
--------------------------------------MEWWNK----------------
------------------------------------------------------------
-------R-----------------------EQKDKTEII--------------------
-GKFK--------------------TMSNEQFGVW--------------------LLNEC
K-------WK------CEIAKDDITSIRF-------------------SIEAFLAFTNQD
S-------------------KEEE---------------------EFK------------
--------AYVIIDESKKLI----------------------------------------
---------K-------------------------------MKILT-------FEELLR-
-----QSHNCLEL---------------------------KHFQKMRDKHLKLEL-----
------------------------------------------------------------
--------------------------------------INMKDNIIESDEA---------
------------------------------------------------------------
------------------------------------------------------------
------------------------------------------------------------
------------------------------------------------------------
------------------------------------------------------VKREF-
ENNE-----------------PT-----FKILWNPLQQPLVIGKTKAIK-NALVVMIAIS
EYEDNNKW--------PNLESA-----KDIDINNFKYIFEQELHY--EF-----------
---------------VYNEESKMNKDDVNEFLAELVFNHKLHK-N-----KNQ---YDAL
IMIISGHGD-----------------EG-----------DVLVTSDGK------YV-SID
K-I--RSSFN-SHE--MESLKDSPKIFIID---VCRGSN---------------------
-----------------------------------------------V------------
-----PQ------S--------TS-----------STQKK--------------------
--------------G---------------------------------------------
------------------------------------------------------------
-------KQGK-----E-QNNIHNDNGFLMIW-STTKGY----------------QVGDL
SLFSESVKNTVVSKYK--------IG-------YPLSQMLREIR--EDIKKKGGGEWYC-
----------------------------------------------------------VE
SQDTID-YDISFQQRKLIESFYFKY------------LKRTIDSISHFYLVLIFFE----
---------FLKGFRFYFYYLFYFLLECLSLS---
>Rfi_c
------------------------------------------------------------
------------------------------------------------------------
------------------------------------------------------------
------------------------------------------------------------
------------------------------------------------------------
------------------------------------------------------------
------------------------------------------------------------
----------------------------------------------LT------------
--------ACVIVDERKKLI----------------------------------------
---------K-------------------------------MKELS-------FEELLR-
-----QSHNCLEL---------------------------KHFQKMSNEYLKMQL-----
------------------------------------------------------------
--------------------------------------VDMEGNVVGSDES---------
------------------------------------------------------------
------------------------------------------------------------
------------------------------------------------------------
------------------------------------------------------------
------------------------------------------------------VTKAF-
KRDE-----------------PS-----FKVLWIPLQQPLIIGKTKTIK-NALVVMIAIS
EYVDNKKW--------PNLESI-----KDTDISNFKSVFKQELNY--EF-----------
---------------ICNDKPKMNKEDVHEFLTDLMTYHKLYK-N-----KKQ---YDAL
IMIISGHGK-----------------VG-----------DVLVTSEGD------TI-SID
E-I--RTSFD-CSR--MKSFQDFPKIFIID---VCRGNN---------------------
-----------------------------------------------T------------
-----PQ------T--------AS-----------SVGKK--------------------
--------------G---------------------------------------------
------------------------------------------------------------
-------ENGE-----E-KNNIHNDNGFLTIW-STTKGY----------------QVSDL
SLFSESMKNAIVSKYK--------IG-------YSLNQMLKEIR--EDLNRKGSGKWYC-
----------------------------------------------------------VQ
SEDTTY-YEIFFQQRKFV------------------------------------------
-----------------------------------
>Mle_casp3/6/7
------------------------------------------------------------
-----------------------------------------------------------M
AEATDES-------------------------AIKIDTLDVEDK----------------
----------------------------------LKWCKEILEYG---------------
-------R----------------------------ERFG--------------------
-------------------------QLEKS------------------ES------LTEF
I---------------NELANQK-------------------------------IISG--
--------------------FNKM---------------------SLE------------
--K-----LKVQSEVVEELH----------------------------------------
---RILPS-K--------------------------GW----DN---------FKKARE-
---------ILYTKFPNFK----------------------EEGIWDEDKVD-DL-----
---------------PVLSI-KYSAANEDLSATGV-------------------------
----------------------------------------EHDGAAATSTN---------
------------------------------------------------------------
------------------------------------------------------------
------------------------------------------------------------
------DIADVDG-----------------MFSSSSRA-------PAQPTKS--------
------------------------------------------------------EPVKS-
R-SD-----------FSAL--PS-----YSM-------------TNRRH-KGICLIINNE
LYDRARA-------ANKDFKD--RRG-SSKDADSIKELFS-KLGF--YV-E---------
---------------YQKN---LTKSKMDKLVDMMVS----FQ-G-----LNT---YSCF
VAVFLSHGE-----------------NE------------CLNCVDGQ------DK-KID
D-I--INAFK-GDN--CPALRGIPKWFIIQ---ACRGKD---------------------
-----------------------------------------------F------------
-----NY------E--------VN-----------IQ-----------------------
HD------------A-PGD--------------------------DGHDVE---------
------------------------------------------RQS---------------
----------D-----R-PISIPACADFYISY-ATAPGYYSFR------------NINEG
SWFINDL-CKVLREYA--------QK-------EDVNTMMTRVN--RNVALGRVV-----
-GS---------EYGY------RRQM--------------------------------PC
HVNMLT-SALYLTNVRQSQI----------------------------------------
-----------------------------------
>Aqu_casp3a/6a/7a
------------------------------------------------------------
------------------------------------------------------------
--------------------------------------MASSSL----------------
--------------------------------------KQTLKAL---------------
-----------------------------------YAEL---------------------
---VR--------------------GLDPD------------------------------
--------------SASEFFSEG-------------------------------LLTN--
--------------------SEKE---------------------SVD------------
--A-----GATRTKKNRNLM----------------------------------------
---DALLR-R--------------------------DP---EKA---------LQKIIE-
---------VLEG-------------------------------EEGEDKVANEV-----
-----L-----------LRK-IEEKY----------------------------------
----------------------------------------PHYSYENGLQQ---------
----------------QQQQQGPPPPAE--------------------------------
------------------------------------------------------------
------------------------------------------------------------
VPTREPMNIPVDIKP-------IGVIPRGSGPTKPAAI-------PQIAQVSAT------
------------------------------------------------------TPHNE-
G-TD-----------GGRR--DR-----YPM--------------NSVP-RGYCIIINNE
KF--------------ATLRE--RAG-SKWDADSLEELFREYLGF--HV-E---------
---------------RYND---LDSQRIRKLMKSVQE-----Q-D-----HSR---LSCL
VVAILSHGV-----------------NG------------QVYGTDGV------LI-KVD
D-L--TDYFN-GRW--CPSLNGKPKIFLLQ---ACRGGN---------------------
-----------------------------------------------F------------
-----DY------G--------AI-----------NPEST--------------------
-DS-----------G-------------------EMDQSV--------------------
---------------------------------VSQILDEDETDG---------------
----------G-----G-YSLLPDNADFILAY-ATTPGYVSWR------------NSAFG
TWFIKAF-VDTMYDKA--------ST-------DHFMDNLIEVN--RIVAEEYES-----
-RG------------K------QKQM--------------------------------PA
PVTTLR-YKLYLPPVKRK------------------------------------------
-----------------------------------
>Aqu_casp3b/6b/7b
------------------------------------------------------------
------------------------------------------------------------
--------------------------------------MADKET----------------
------------------------------------AVEKALRKL---------------
-----------------------------------NKVL---------------------
-----------------------HEKMNGF----------------------------DV
N---------------VSLYGCG-------------------------------QVTY--
--------------------SEYE---------------------KIR------------
--N-----SRSVPEANSELV----------------------------------------
---SVLHR-R--------------------------GP----GI---------LDELLK-
---------ALKE------------------------------EEDANQFLIGKI-----
------------------------------------------------------------
----------------------------------------KEVYNPDDFKN---------
-------------------DKPPKET----------------------------------
------------------------------------------------------------
------------------------------------------------------------
-GAKFPSSEAKEEFLGNG---DWPAPMSSLSVSRTISD-------PLSPTETV-------
------------------------------------------------------------
D-FN-------------PK--MA-----YKM--------------TARP-RGVAIIINNR
HFT-------------CGMKE--RIG-TDRDAESLTRLFI-HLGF--YT-N---------
---------------RYDD---LKGKDMHKKIKDASM-----L-D-----HSQ---FDCI
IIAILTHGI-----------------SG------------KLYSTDGD------LI-PVQ
D-L--TKYFD-GLH--CPALIGKPKIFLLQ---ACRGGR---------------------
-----------------------------------------------F------------
-----DF------G--------VE-----------SEST---------------------
-D-----------LG---------------EDAVKTLSEE-----KYEEIEKKVLDSPEV
--------------------------------FFEATDSKEETDG---------------
--------GGG-----S-QGTLPVESDFMLAY-ATVPGYVSWR------------NSEYG
SWFIKAF-VDTMFELA--------PS-------EHFTDILIEVN--RRVANDFQS-----
-KG------------R------NKQI--------------------------------PS
PVIMLT-RKLYFRPGVYK------------------------------------------
-----------------------------------
>Aqu_casp1-10/14
------------------------------------------------------------
------------------------------------------------------------
--------------------------------------MSSTES----------------
------------------------------------SAQKAIRDNLG-------------
----ILNR----------------------------------------------------
-------------------------VLNNE------------------------AVFGEV
A---------------QKCVQRR-------------------------------LITT--
--------------------DELT---------------------QLNDR----------
-LS-----RQTLRERVEAFV------------------------------------LRLA
ELLGDLPE-K-------------------------------------------IDGFLS-
---------IIKE-----------------------------IDTLIAEKAADTISQSYA
K------------YGYKLPK-YESA----------------GG-----------------
----------------------------------------SVADSVGPAPK---------
------------------------------------------------------------
------------------------------------------------------------
-------------------------------------------------------LLKYE
SAGGSVSAVVSDS-AVGP----SPIDTTNAAGSVQSLS-------PQVLEQGKEKVTSDA
----------------------------WGFG----------------------SKKEK-
K-NDEEKA---------AD--DIMY--KYKV-------------NETGK-HGVVLIINNV
YFKDE------------NKAN--RIS-SDKDAERLEELFE-GLLY--QV-V---------
---------------VQND---LTAEEIKTTISGIAA-----G-S----VTKK---HDSF
ICCILSHGN-----------------PA------------GIEGVDGE------TV-TVA
E-L--VKSVI-STK--CSALRGKPKIFFFQ---ACRGTE---------------------
-----------------------------------------------A------------
-----PE------P--------LV-----------VDSSVQ---W-------PPKEEEMV
AD------------G---------------------------------------------
------------------------------------------------------------
----------------I-ARALPPEADFLFGF-STSDGNVAAR------------GVETG
SQYIKAL-CEFISKYS--------SR-------FSLYELLLLVN--YKVSGNTIV-----
-FN---------TSYK------YHQM--------------------------------PE
IRSTLR-GKFYFKK----------------------------------------------
-----------------------------------
>Bbe_casp3/6/7
------------------------------------------------------------
------------------------------------------------------------
--------------------------------------MEDAHR----------------
------------------------------------------------------------
----SLHR-----------------------------QLF--------------------
-ETINK-------------------EMDDD----------------------------DF
R-------------QFRSIAQGK-------------------------------------
---------------------------------------------GLR------------
-PG-----EASKCNTPSDVL----------------------------------------
---DKLQR-KGKIKL---------------------------GC---------YQALKD-
---------IFTE--------------------------------MDQQGLI-DL-----
-----------------VTE-TETKLEERGCEISD--------------------EIPQP
YDSLK-RQG-------SHPVESEAAKRRR----SWGQ---TSSSSLDSNPS---------
----------------FERQISPTGE----------------------------------
----------------------------------------------------------RR
RGSS--------------------------------------------------------
--TYQQSMVSFDS-SVSP----RHPLRRQSSSRSLPRS-------PQSSFEL--------
------------------------------------------------------EDNDA-
T-RDPVIL-------EDRE--DC-----YK------------------PGKGFVLIMNN-
-F----------------STE--REA-SKMDVEGLEDFFQ-KIGY--KVIT---------
---------------ADED---QTKEQMMDVL-EMAK----LEIQKTARGKNK---YSCF
ICIVSSHGD-----------------KE------------GVKSYDNQ------TV-SIA
E-L--QAPFL-GDS--LKCMAGSPKMFIIQ---ACRGEK---------------------
-----------------------------------------------K------------
-----QP------G--------VD-----------RP-----------------------
-D------------EEPGDE----------------------------------------
-------------------------------------RQLDWSDV---------------
----------M-----R-SVTTPKDADVLVAY-ATTEGFQAFR------------RVGEG
SWFLSKM-LKVFNAKH--------QT-------DHLLDMLTEVN--DRVSHRTAI-----
-GS-------------Q----PAKQM--------------------------------PC
QVSTFT-RKFFF------------------------------------------------
-----------------------------------
>Bbe_casp3/7
------------------------------------------------------------
------------------------------------------------------------
--------------------------------------MDDSCDA---------------
------------------------------------------------------------
-------R---------------------------A------------------------
------------------------------------------------------------
------------------------------------------------------------
------------------------------------------------------------
------------------------------------------------------------
---EDLPSPR--------------------------------------------------
------------------------------------------------------L-----
------------------------------------------------------------
----------------------------------------DSRDEHDAAPARGRAAAA--
------------------------------------------------------------
------------------------------------------------------------
------------------------------------------------------------
-----ASGDTTDAQKGA-----SAGVMKFL--GIKGRS-------PRDPPMD--------
-------------------------------------------------------TSTG-
D-ED-------------FS--FV-----YNM--------------SHSR-RGQAIIINNK
DFEKH-----------TGMNT--RRG-TDLDANNLYRIFS-KFGF--ET-K---------
---------------VFDN---LPCRKILSVLQLAAR-----E-D-----HRD---ADCF
ACAILSHGE-----------------EG------------VIYGTDGC-------M-EVT
E-I--TKPFR-GDR--CPGLVGKPKLFFLQ---ACRGNE---------------------
-----------------------------------------------F------------
-----DH------G--------VD-----------MP-----------------------
-D------------A-HPE-----------------------------------------
--------------------------------------VQDELDA---------------
----------G-----N-KATLPAEADFLLAY-STVPGYYSWR------------NPGRG
SWYIQAL-CAVLEQEG--------TE-------LEIMQLLTRVN--KLVAYDFHS-----
-NS------DNPYMNR------KKQI--------------------------------PC
IMSMLT-KDLFFTPKSQ-------------------------------------------
-----------------------------------
>Tsp_casp3/6/7
MATVV-------G-----------------------------------------------
------------------------------------------------------------
--------------------------------------LAREDR----------------
---------------------------------------DLLQHN---------------
-----------------------------------YNNL---------------------
---LS--------------------NLQAK--------------------------IDFV
I---------------TIAYTKK-------------------------------LIDG--
--------------------YDKT---------------------TIE------------
--G-----ESDAYKKTRKFL----------------------------------------
---DIVPS-R--------------------------GS----KA---------LELLLE-
---------VIDE--------------------------------TVNPAVSKDI-----
------------------------------------------------------------
----------------------------------------RDQRKAKQQSL---------
---------------------KPANR----------------------------------
------------------------------------------------------------
------------------------------------------------------------
-KVTPRSTNESDS-----------STVSTAESEQTSTMEIVD---PESGGGTISLYD---
------------------------------------------------DFDSAPIRRSP-
I-LS-------------EQ--YL-----YKM--------------ENKP-HGYALIINNR
KF--------------IGMPE--RKG-SDRDAEGMQTLLV-KLGY--KV-A---------
---------------MGND---LSAATMKDVLQRWAA-----K-D-----HSA---CDSF
VCVLLSHGE-----------------QG------------KIFGTDTD-------V-DIE
E-L--LGLFR-GNR--CASLAGKPKLFFIQ---ACRGTN---------------------
-----------------------------------------------F------------
-----DE------A--------VD-----------HV-----------------------
-D------------GVPDESA---------------------------------------
---------------------------------LNAEGYEDEVDA---------------
----------K-----T-RQTLPSEADFLIAY-SVVPGYYSWR------------NSTNG
SWFMQAV-IDIFTKYY--------KQ-------LDLITMLTIVN--NSVATVESA-----
-TS-------DPRFNN------KKQI--------------------------------PS
CVNMLR-KLVYFNSEAVKNHGIFG------------------------------------
-----------------------------------
>Cel_casp1a/4a/5a
M-----------------------------------------------------------
------------------------------------------------------------
--------------------------------------MRQDRR----------------
---------------------------------------SLLERN---------------
-----------------------------------IMMF---------------------
---SS--------------------HLKVD----------------------------EI
L---------------EVLIAKQ-------------------------------VLNS--
--------------------DNGD---------------------MIN------------
--S-----CGTVREKRREIV----------------------------------------
---KAVQR-R--------------------------GD----VA---------FDAFYD-
---------ALRS--------------------------------TGHEGLAEVLE----
---------------PLARS-VDSNAVEFECPMSPASH--------------RRSRALSP
AGYTSPT------RVHRDSVSSVSSFTSYQDIYS----RARSRSRSRALHSSDRHN----
----------YSSPPVNAFPSQPSSANSS-------------FTGCSSLG----------
-------------------------------------------------------YSSSR
NRSFSKASGP------------------------------------------------TQ
YIFHEEDMNFVDA--------------------------------PTISRV---------
------------------------------------------------------------
--FD-------------EK--TM-----YRN--------------FSSP-RGMCLIINNE
HF--------------EQMPT--RNG-TKADKDNLTNLFR-CMGY--TV-I---------
---------------CKDN---LTGRGMLLTIRDFAK-----H-------ESH---GDSA
ILVILSHGE-----------------EN------------VIIGVDDI------PI-STH
E-I--YDLLN-AAN--APRLANKPKIVFVQ---ACRGER---------------------
-----------------------------------------------R------------
-----DN------G--------FP-----------VLDS---------------------
VD------------GVPAFL----------------------------------------
------------------------------------RRGWDNRDG-----------PLFN
FLGCVRPQVQQ-----V-WRKKPSQADILIAY-ATTAQYVSWR------------NSARG
SWFIQAV-CEVFSTHA--------KD-------MDVVELLTEVN--KKVACGFQT-----
-SQ---------GSNI------LKQM--------------------------------PE
MTSRLL-KKFYFWPEARNSA----------------------------------------
----------------------------------V
>Cel_casp1b/4b/5b
M-----------------------------------------------------------
------------------------------------------------------------
--------------------------------------MCEDAS----------------
------------------------------------------------------------
----------------------------------D-------------------------
------------------------------------------------------------
------------------------------------------------------------
------------------------------------------------------------
------------------------------------------------------------
------------------------------------GK----------------------
------------------------------------------------------------
------------------------------------------------------------
------------------------------------------------------------
------------------------------------------------------------
------------------------------------------------------------
------------------------------------------------------------
------------------------------------------------------------
------------------------------------------------------------
K-ID-------------ET--RK-----YRN--------------NRSS-KCRAIIINNV
VF--------------CGMEK--RIG-SDKDKKKLSKLFE-RLGY--QS-T---------
---------------SYDN---LKSSEILETVRQFTQ-----S-N-----H-----GDSL
IITIMSHGD-----------------QG------------LLYGVDGV------PV-QML
D-I--IDLMC------TASLAKKPKWLMCV---CCRGDR---------------------
-----------------------------------------------I------------
-----DR------A--------VR-----------C------------------------
-D------------GFIDNFFDRFP-----------------------------------
--------------------------------K---FFQFMKSKF---------------
----------P-----S-HQTSSSQADLLVSF-STSPGFLSFR------------DETKG
TWYIQEL-YRVIIENA--------KD-------THLADLLMETN--RRVVEKYEA-----
-DK---------VVIV------CKQA--------------------------------PE
FWSRFT-KQLFFDV----------------------------------------------
-----------------------------------
>Cel_casp1c/4c/5c
MVLKT-------------------------------------------------------
-----------------------------------------------------------I
EDNCKSQFDDD-------------LVEDFNN-FQTTSSMSSSTTISTEDFNTI-------
----------------------EIESTFEICRSGSYTEEPILGEN------------DEF
LIDFEMER---------------------------FLKFLK-------------------
-DKTK--------------------QVEKR------------------------------
---------K------EPFSQKEI----------------------------YAVFQR--
---------------------------------------------RIK------------
--SE--LCIETVKKKFQPLL------------P---------------------------
---NAIQTCEFDEETMIR---------------MIYGAGIRIDSVDF------WNRFTS-
-----KATISLDC--------------------------YSRLISYSSDSLT--LS----
---------------GTHRS-GFTY----------------------------HWISTPP
VTYHRT----------------------------------ENKDPNIQEPSPVEFLDV--
-------------QSSLGSSMKPPILDKP-------------------------------
------------------------------------------------------------
------------------------------------------------------------
TKLDDPAETRHDC------------SYSLEEYDSQSRM-------PRTDAK---------
------------------------------------------------------------
K-SN-----------HKHK--YC-----YEM--------------NSNP-RGTVLILSNE
NF--------------KNMER--RVG-TKQDEVNLTKLFQ-KLQY--TV-I---------
---------------CKRN---LEAESMLEAIKEFAE-------------MAH---TDSI
ILFLLSHGD----------------GAG------------SVFGIDDM------PV-NVM
E-V--STYLA-----YHQNLLLKPKWVAVS---ACRGGK---------------------
-----------------------------------------------L------------
-----NM------G--------VP------------V-----------------------
-D------------GLPALEDKCA------------------------------------
---------------------------------PISKFWNLMMSR---------------
--------------IMP-GTFTSLNADVIISF-STTDGFTSYR------------DEEAG
TWYIKSM-CKVFNKHS--------KT-------MHLLDILTETG--RNVVTKYEN-----
-VQ---------GNVV------LKQA--------------------------------PE
ILSRLT-KQWHFSRSM--------------------------------------------
-----------------------------------
>Hsa_casp1
------------------------------------------------------------
------------------------------------------------------------
--------------------------------------MADKVL----------------
------------------------------------------------------------
-------K------EKRK------------------------------------------
-LFIR--------------------SMGEG-------------------------TINGL
L---------------DELLQTR-------------------------------VLNK--
--------------------EEME---------------------KVKRE----------
--------NATVMDKTRALI----------------------------------------
---DSVIP-K--------------------------GA----QA---------CQICIT-
---------YICE---------------------------------EDSYLAGTLGLSAD
Q-----------TSGNYLNM-QDS------------------------------------
----------------------------------------QGVLSSFPAPQAVQ------
------------------------------------------------------------
------------------------------------------------------------
------------------------------------------------------------
------------------------------------DN-------PAMPTSSGSEGNVKL
C----------------------SLEE---------------------------AQRIW-
K-QK-------------SA--EI-----YPIM------------DKSSR-TRLALIICNE
EF--------------DSIPR--RTG-AEVDITGMTMLLQ-NLGY--SV-D---------
---------------VKKN---LTASDMTTELEAFAH-----RPE-----HKT---SDST
FLVFMSHGI-----------------RE------------GICGKKHSEQVP-DIL-QLN
A-I--FNMLN-TKN--CPSLKDKPKVIIIQ---ACRGDS---------------------
-----------------------------------------------P------------
-------------GV-------VW-----------FK-----------------------
-D------------S-VGVS----------------------------------------
------------------------------------GNLSLPTTEEFED-----------
----------D-----A-IKKAHIEKDFIAFC-SSTPDNVSWR------------HPTMG
SVFIGRL-IEHMQEYA--------CS-------CDVEEIFRKVR--FSFEQPDG------
----------------------RAQMP-------------------------------TT
ERVTLT-RCFYLFPGH--------------------------------------------
-----------------------------------
>Hsa_casp2
MAA----------------------------------------------------PSAGS
WS----------------------------------------------------------
-----------------TFQHKELMAADRGRRILGVCGMHPHHQ----------------
---------------------------------------ETLKKN---------------
-------R----------------------------VVL---------------------
---AK--------------------QLLLS----------------------------EL
L---------------EHLLEKD-------------------------------IITL--
--------------------EMRE---------------------LIQ------------
--A-----KVGSFSQNVELL----------------------------------------
---NLLPK-R--------------------------GP----QA---------FDAFCE-
---------ALRE--------------------------------TKQGHLE-DM-----
-----------------LLT-TLSGLQH---------------VL-------------PP
LS--------------------------------------CDYDLSLPFPVCES------
----------------CPLYKKLRLST---------------------------------
------------------------------------------------------------
------------------------------------------------------------
-DTVEHSLDNKDG--------------------------------PVCLQVKPC------
------------------------------------------------------TPEFY-
Q-TH-------------FQ--LA-----YRL--------------QSRP-RGLALVLSNV
HFTGE-----------KELEF--RSG-GDVDHSTLVTLFK-LLGY--DV-H---------
---------------VLCD---QTAQEMQEKLQNFAQ-----LPA-----HRV---TDSC
IVALLSHGV-----------------EG------------AIYGVDGK------LL-QLQ
E-V--FQLFD-NAN--CPSLQNKPKMFFIQ---ACRGDE---------------------
-----------------------------------------------T------------
-----DR------G--------VD-----------QQ-----------------------
-D------------G-KNHA---------------GSPGC-----EESDAGKE-------
--------------------------------------------K---------------
----------L-----P-KMRLPTRSDMICGY-ACLKGTAAMR------------NTKRG
SWYIEAL-AQVFSERA--------CD-------MHVADMLVKVN--ALIKDREGY-----
-AP-------GTEFHR------CKEM--------------------------------SE
YCSTLC-RHLYLFPGHPPT-----------------------------------------
-----------------------------------
>Hsa_casp3
------------------------------------------------------------
------------------------------------------------------------
--------------------------------------ME--------------------
------------------------------------------------------------
------------------------------------------------------------
------------------------------------------------------------
------------------------------------------------------------
------------------------------------------------------------
------------------------------------------------------------
------------------------------------------------------------
------------------------------------------------------------
------------------------------------------------------------
----------------------------------------NTENSVDSKSIKNL------
------------------------------------------------------------
------------------------------------------------------------
------------------------------------------------------------
-------------------------------------E-------PKIIHGS--------
-------------------------------------------------------ESMDS
G-IS-------------LD--NS-----YKM--------------DYPE-MGLCIIINNK
NFHKS-----------TGMTS--RSG-TDVDAANLRETFR-NLKY--EV-R---------
---------------NKND---LTREEIVELMRDVSK-----E-D-----HSK---RSSF
VCVLLSHGE-----------------EG------------IIFGTNGP-------V-DLK
K-I--TNFFR-GDR--CRSLTGKPKLFIIQ---ACRGTE---------------------
-----------------------------------------------L------------
-----DC------G--------IE-----------TD-----------------------
-S------------G-VD------------------------------------------
-------------------------------------------DD---------------
----------M-----A-CHKIPVEADFLYAY-STAPGYYSWR------------NSKDG
SWFIQSL-CAMLKQYA--------DK-------LEFMHILTRVN--RKVATEFES-----
-FS------FDATFHA------KKQI--------------------------------PC
IVSMLT-KELYFYH----------------------------------------------
-----------------------------------
>Hsa_casp4
------------------------------------------------------------
------------------------------------------------------------
--------------------------------------MAEGNH----------------
------------------------------------------------------------
-------R------KKPL------------------------------------------
-KVLE--------------------SLGKD-------------------------FLTGV
L---------------DNLVEQN-------------------------------VLNW--
--------------------KEEE---------------------KKKYY----------
--------DAKTEDKVRVMA----------------------------------------
---DSMQE-K--------------------------QR----MA---------GQMLLQ-
---------TFFNID---------------------------------------------
------------------------------------------------------------
----------------------------------------QISPNKKAHPNMEAG-----
----------------------P-------------------------------------
------------------------------------------------------------
------------------------------------------------------------
------------------------------------------------PESGESTDALKL
C----------------------PHEE---------------------------FLRLC-
K-ER-------------AE--EI-----YPIK------------ERNNR-TRLALIICNT
EF--------------DHLPP--RNG-ADFDITGMKELLE-GLDY--SV-D---------
---------------VEEN---LTARDMESALRAFAT-----RPE-----HKS---SDST
FLVLMSHGI-----------------LE------------GICGTVHDEKKP-DVL-LYD
T-I--FQIFN-NRN--CLSLKDKPKVIIVQ---ACRGAN---------------------
-----------------------------------------------R------------
-------------GE-------LW-----------VR-----------------------
-D------------S-PASL----------------------------------------
------------------------------------EVASSQSSENLEE-----------
----------D-----A-VYKTHVEKDFIAFC-SSTPHNVSWR------------DSTMG
SIFITQL-ITCFQKYS--------WC-------CHLEEVFRKVQ--QSFETPRA------
----------------------KAQMP-------------------------------TI
ERLSMT-RYFYLFPGN--------------------------------------------
-----------------------------------
>Hsa_casp5
MAEDS---------------------------------------------------GKKK
RR-------------------------KNF-------------EAMFKGILQSGLDNFVI
NHMLKNNVA--------GQTSIQTLVPNT---DQKSTSVKKDNH----------------
------------------------------------------------------------
-------K------KKTV------------------------------------------
-KMLE--------------------YLGKD-------------------------VLHGV
F---------------NYLAKHD-------------------------------VLTL--
--------------------KEEE---------------------KKKYY----------
--------DTKIEDKALILV----------------------------------------
---DSLRK----------------------------NR----VA---------HQMFTQ-
---------TLLNMD---------------------------------------------
------------------------------------------------------------
----------------------------------------QKITSVKPLLQIEAG-----
----------------------P-------------------------------------
------------------------------------------------------------
------------------------------------------------------------
------------------------------------------------PESAESTNILKL
C----------------------PREE---------------------------FLRLC-
K-KN-------------HD--EI-----YPIK------------KREDR-RRLALIICNT
KF--------------DHLPA--RNG-AHYDIVGMKRLLQ-GLGY--TV-V---------
---------------DEKN---LTARDMESVLRAFAA-----RPE-----HKS---SDST
FLVLMSHGI-----------------LE------------GICGTAHKKKKP-DVL-LYD
T-I--FQIFN-NRN--CLSLKDKPKVIIVQ---ACRGEK---------------------
-----------------------------------------------H------------
-------------GE-------LW-----------VR-----------------------
-D------------S-PASL----------------------------------------
------------------------------------ALISSQSSENLEA-----------
----------D-----S-VCKIHEEKDFIAFC-SSTPHNVSWR------------DRTRG
SIFITEL-ITCFQKYS--------CC-------CHLMEIFRKVQ--KSFEVPQA------
----------------------KAQMP-------------------------------TI
ERATLT-RDFYLFPGN--------------------------------------------
-----------------------------------
>Hsa_casp8
MSAEVIH-----------------------------------------------------
------------------------------------------------------------
--------------------------------QVEEA-LDTDEKEMLLFL--C-------
----------------------------------RDVAIDVVPPNV-----------RDL
L---DILRE-----RGKL-------------SVGDLAELLYRVR--------------RF
-DLLKRIL-----------------KMDRKAVET-----HLLRN--PHLVSDYRVLMAEI
G---------------EDLDKSDVSSLIF-------------------------LMKD--
---------------------------------------------YMG------------
-RG-----KISKEKSFLDLV----------------------------------------
---VELEK------L------------------NLVAP----DQ---------LDLLEK-
---------CLKN--------------------------------IHRIDLKTKIQ----
------------------------------------------------------------
----------------------------------------KYKQSVQGAGTSYRNVLQ--
-------------AAIQKSLKDPSNNFR--------------------------------
---------------------------------------LHN------------------
------------------------------------------------------------
------------------------------GRSKEQRL-------KEQLGAQQEP-----
------------------------------------------------------VKKSI-
Q-ESEAFLP-----QSIPE--ER-----YKM--------------KSKP-LGICLIIDC-
---------------------------IGNETELLRDTFT-SLGY--EV-Q---------
---------------KFLH---LSMHGISQILGQFAC-----MPE-----HRD---YDSF
VCVLVSRGG-----------------SQ------------SVYGVDQTHS----GL-PLH
H-I--RRMFM-GDS--CPYLAGKPKMFFIQNYVVSEGQL---------------------
-----------------------------------------------E------------
-----DS------S--------LL-----------EV-----------------------
-D------------G-PAMKNVE-------------------------------------
----------------------------------------FKAQK---------------
----------R-----G-LCTVHREADFFWSL-CTADMSLLEQ------------SHSSP
SLYLQCL-SQKLRQER----------------KRPLLDLHIELN--GYMYDWNSR-----
-VS-------------------AKEKYY------------------------------VW
LQHTLR-KKLILS-----------------------------------------------
Y----------T-----------------------
>Hsa_casp14
------------------------------------------------------------
------------------------------------------------------------
--------------------------------------MS--------------------
------------------------------------------------------------
------------------------------------------------------------
------------------------------------------------------------
------------------------------------------------------------
------------------------------------------------------------
------------------------------------------------------------
------------------------------------NP----------------------
--------RSLEE-----------------------------------------------
------------------------------------------------------------
------------------------------------------------------------
------------------------------------------------------------
------------------------------------------------------------
------------------------------------------------------------
------------------------------------------------------------
------------------------------------------------------------
---------------------EK-----YDM--------------SGAR-LALILCVTKA
-----------------------REG-SEEDLDALEHMFR-QLRF--ES-T---------
---------------MKRD---PTAEQFQEELEKFQQ-----AIDS---REDP---VSCA
FVVLMAHGR-----------------EG------------FLKGEDGE------MV-KLE
N-L--FEALN-NKN--CQALRAKPKVYIIQ---ACRGEQ---------------------
-----------------------------------------------R------------
-----DP------G--------ET-----------VG-----------------------
GD----------------------------------------------------------
--------------------------------------EIVMVIK---------------
----------D-----S-PQTIPTYTDALHVY-STVEGYIAYR------------HDQKG
SCFIQTL-VDVFTKRK-----------------GHILELLTEVT--RRMAEAELV-----
-QE----------GKA------RKTN--------------------------------PE
IQSTLR-KRLYLQ-----------------------------------------------
-----------------------------------
>Hsa_casp7
------------------------------------------------------------
------------------------------------------------------------
--------------------------------------MADDQG----------------
------------------------------------------------------------
------------------------------------------------------------
------------------------------------------------------------
------------------------------------------------------------
------------------------------------------------------------
------------------------------------------------------------
------------------------------------------------------------
---------CIEE-----------------------------------QGVEDS------
------------------------------------------------------------
----------------------------------------ANEDSVDAKPDRSSFV----
------------------------------------------------------------
------------------------------------------------------------
------------------------------------------------------------
---------------------------------------------PSLFSKKKKNV----
--------------------------------------------------TMRSIKTTR-
D-RV-------------PT--YQ-----YNM--------------NFEK-LGKCIIINNK
NFDKV-----------TGMGV--RNG-TDKDAEALFKCFR-SLGF--DV-I---------
---------------VYND---CSCAKMQDLLKKASE-----E-D-----HTN---AACF
ACILLSHGE-----------------EN------------VIYGKDGV-------T-PIK
D-L--TAHFR-GDR--CKTLLEKPKLFFIQ---ACRGTE---------------------
-----------------------------------------------L------------
-----DD------G--------IQ-----------AD-----------------------
-S------------G-PIN-----------------------------------------
-----------------------------------------DTDA---------------
----------N-----P-RYKIPVEADFLFAY-STVPGYYSWR------------SPGRG
SWFVQAL-CSILEEHG--------KD-------LEIMQILTRVN--DRVARHFES-----
-QS------DDPHFHE------KKQI--------------------------------PC
VVSMLT-KELYFSQ----------------------------------------------
-----------------------------------
>Hsa_casp9
------------------------------------------------------------
------------------------------------------------------------
--------------------------------------MDEADR----------------
---------------------------------------RLLRRC---------------
-------R----------------------------LRL---------------------
---VE--------------------ELQVD----------------------------QL
W---------------DALLSRE-------------------------------LFRP--
--------------------HMIE---------------------DIQ------------
RAG-----SGSRRDQARQLI----------------------------------------
---IDLET-R--------------------------GS----QA---------LPLFIS-
---------CLED--------------------------------TGQDMLA-SF-----
-----------------LRT-NRQAAKL--------------------------------
-----------------------------------------------SKPTLENL-----
----------------TPVVLRPE------------------------------------
------------------------------------------------------------
------------------------------------------------------------
------------------------------IRKPEVLR-------PETPRPVDIGSG---
------------------------------------------------GFGDVGALESL-
R-GN-------------AD--LA-----YIL--------------SMEP-CGHCLIINNV
NFCRE-----------SGLRT--RTG-SNIDCEKLRRRFS-SLHF--MV-E---------
---------------VKGD---LTAKKMVLALLELAQ-----Q-D-----HGA---LDCC
VVVILSHGC-----------------QA-----SHLQFPGAVYGTDGC------PV-SVE
K-I--VNIFN-GTS--CPSLGGKPKLFFIQ---ACGGEQ---------------------
-----------------------------------------------K------------
-----DH------G--------FE-----------VASTSPEDE---------SPGSNPE
PD------------ATPFQEGL--------------------------------------
----------------------------------------RTFDQ---------------
L---------D-----A-ISSLPTPSDIFVSY-STFPGFVSWR------------DPKSG
SWYVETL-DDIFEQWA--------HS-------EDLQSLLLRVA--NAVSVKGI------
----------------------YKQM--------------------------------PG
CFNFLR-KKLFFKTS---------------------------------------------
-----------------------------------
>Hsa_casp6
------------------------------------------------------------
------------------------------------------------------------
--------------------------------------MSSASG----------L-----
------------------------------------------------------------
-------R----------------------------------------------------
------------------------------------------------------------
------------------------------------------------------------
------------------------------------------------------------
------------------------------------------------------------
---------R--------------------------GH----PA----------------
---------GGEE-----------------------------------------------
------------------------------------------------------------
------------------------------------------------------------
------------------------------------------------------------
------------------------------------------------------------
------------------------------------------------------------
------NMTETDAFY---------------------------------------------
--------------------------------------------------------KRE-
M-FD-------------PA--EK-----YKM--------------DHRR-RGIALIFNHE
RFFWH-----------LTLPE--RRG-TCADRDNLTRRFS-DLGF--EV-K---------
---------------CFND---LKAEELLLKIHEVST-----V-S-----HAD---ADCF
VCVFLSHGE-----------------GN------------HIYAYDAK-------I-EIQ
T-L--TGLFK-GDK--CHSLVGKPKIFIIQ---ACRGNQ---------------------
-----------------------------------------------H------------
-----DV------P--------VI-----------PL-----------------------
-D------------V-VDNQTEK-------------------------------------
-----------------------------------LDTNITEVDA---------------
----------A-----S-VYTLPAGADFLMCY-SVAEGYYSHR------------ETVNG
SWYIQDL-CEMLGKYG--------SS-------LEFTELLTLVN--RKVSQRRVD-----
-FC------KDPSAIG------KKQV--------------------------------PC
FASMLT-KKLHFFPKSN-------------------------------------------
-----------------------------------
>Hsa_casp10
MKSQGQHWY------------------------------------------------SSS
DK---------------------NCK------------------VSFREKL------LII
DSNLGVQD----------VENLKFLCIG----LVPNKKLEKSSSASDVF-----------
---------------------------------EHLLAEDLLSEE-------DPFFLAEL
L---YIIR---------------------------QKKLL--------------------
-QHLNCTKE----------------EVERLLPTR-------------QRVSLFRNLLYEL
S---------------EGIDSENLKDMIF-------------------------LLKD--
---------------------------------------------SLP------------
----------KTEMTSLSFL----------------------------------------
---AFLEK-Q--------------------------GK-IDEDNLTC------LEDLCKT
-----VVPKLLRN-----------------------------IEKYKREKAIQIV-----
---------------------------------------------------------TPP
VD--------------------------------------KEAESYQGEEELVSQTDVK-
----------------TFLEALPQESWQ--------------------------------
------------------------------------------------------------
------------------------------------------------------------
-----------------------NKHAGSNGNRATNGA-------PSLVSRGMQGASANT
------------------------------------------------------LNSET-
S-TK-------------RA--AV-----YRM--------------NRNH-RGLCVIVNNH
SF--------------TSLKD--RQG-THKDAEILSHVFQ-WLGF--TV-H---------
---------------IHNN---VTKVEMEMVLQKQKC-----NPA-----HAD---GDCF
VFCILTHGR-----------------FG------------AVYSSDEA------LI-PIR
E-I--MSHFT-ALQ--CPRLAEKPKLFFIQ---ACQGEE---------------------
-----------------------------------------------I------------
-----QP------S--------VS-----------IE-----------------------
AD------------A---------------------------------------------
-------------------------------------LNPEQAPT---------------
----------S-----L-QDSIPAEADFLLGL-ATVPGYVSFR------------HVEEG
SWYIQSL-CNHLKKLV-----------------PRMLKFLEKTM--EIRGRKRTV-----
-WG-------------------AKQISATSL---------------------------PT
AISAQT----------------------------------------------PRP----P
MRRWSSVS---------------------------
>Mmu_casp1
------------------------------------------------------------
------------------------------------------------------------
--------------------------------------MADKIL----------------
------------------------------------------------------------
-------R------AKRK------------------------------------------
-QFIN--------------------SVSIG-------------------------TINGL
L---------------DELLEKR-------------------------------VLNQ--
--------------------EEMD---------------------KIKLA----------
--------NITAMDKARDLC----------------------------------------
---DHVSK-K--------------------------GP----QA---------SQIFIT-
---------YICN---------------------------------EDCYLAGILELQSA
P-----------SAETFVAT-EDS------------------------------------
----------------------------------------KGGHPSSSETKEEQ------
------------------------------------------------------------
------------------------------------------------------------
------------------------------------------------------------
-------------------------------------N-------KEDGTFPGLTGTLKF
C----------------------PLEK---------------------------AQKLW-
K-EN-------------PS--EI-----YPIM------------NTTTR-TRLALIICNT
EF--------------QHLSP--RVG-AQVDLREMKLLLE-DLGY--TV-K---------
---------------VKEN---LTALEMVKEVKEFAA-----CPE-----HKT---SDST
FLVFMSHGI-----------------QE------------GICGTTYSNEVS-DIL-KVD
T-I--FQMMN-TLK--CPSLKDKPKVIIIQ---ACRGEK---------------------
-----------------------------------------------Q------------
-------------GV-------VL-----------LK-----------------------
-D------------S-VRDS----------------------------------------
-------------------------------------EEDFLTDAIFED-----------
----------D-----G-IKKAHIEKDFIAFC-SSTPDNVSWR------------HPVRG
SLFIESL-IKHMKEYA--------WS-------CDLEDIFRKVR--FSFEQPEF------
----------------------RLQMP-------------------------------TA
DRVTLT-KRFYLFPGH--------------------------------------------
-----------------------------------
>Mmu_casp2
MAA----------------------------------------------------PSGRS
QS----------------------------------------------------------
-----------------SLHRKGLMAADRRSRILAVCGMHPDHQ----------------
---------------------------------------ETLKKN---------------
-------R----------------------------VVL---------------------
---AK--------------------QLLLS----------------------------EL
L---------------EHLLEKD-------------------------------IITL--
--------------------EMRE---------------------LIQ------------
--A-----KGGSFSQNVELL----------------------------------------
---NLLPK-R--------------------------GP----QA---------FDAFCE-
---------ALRE--------------------------------TRQGHLE-DL-----
-----------------LLT-TLSDIQH---------------VL-------------PP
LS--------------------------------------CDYDTSLPFSVCES------
----------------CPPHKQLRLST---------------------------------
------------------------------------------------------------
------------------------------------------------------------
-DATEHSLDNGDG--------------------------------PPCLLVKPC------
------------------------------------------------------TPEFY-
Q-AH-------------YQ--LA-----YRL--------------QSQP-RGLALVLSNV
HFTGE-----------KDLEF--RSG-GDVDHTTLVTLFK-LLGY--NV-H---------
---------------VLHD---QTAQEMQEKLQNFAQ-----LPA-----HRV---TDSC
VVALLSHGV-----------------EG------------GIYGVDGK------LL-QLQ
E-V--FRLFD-NAN--CPSLQNKPKMFFIQ---ACRGDE---------------------
-----------------------------------------------T------------
-----DR------G--------VD-----------QQ-----------------------
-D------------G-KNHT---------------QSPGC-----EESDAGKE-------
--------------------------------------------E---------------
----------L-----M-KMRLPTRSDMICGY-ACLKGNAAMR------------NTKRG
SWYIEAL-TQVFSERA--------CD-------MHVADMLVKVN--ALIKEREGY-----
-AP-------GTEFHR------CKEM--------------------------------SE
YCSTLC-QQLYLFPGYPPT-----------------------------------------
-----------------------------------
>Mmu_casp3
------------------------------------------------------------
------------------------------------------------------------
--------------------------------------ME--------------------
------------------------------------------------------------
------------------------------------------------------------
------------------------------------------------------------
------------------------------------------------------------
------------------------------------------------------------
------------------------------------------------------------
------------------------------------------------------------
------------------------------------------------------------
------------------------------------------------------------
----------------------------------------NNKTSVDSKSINNF------
------------------------------------------------------------
------------------------------------------------------------
------------------------------------------------------------
-------------------------------------E-------VKTIHGS--------
-------------------------------------------------------KSVDS
G-IY-------------LD--SS-----YKM--------------DYPE-MGICIIINNK
NFHKS-----------TGMSS--RSG-TDVDAANLRETFM-GLKY--QV-R---------
---------------NKND---LTREDILELMDSVSK-----E-D-----HSK---RSSF
VCVILSHGD-----------------EG------------VIYGTNGP-------V-ELK
K-L--TSFFR-GDY--CRSLTGKPKLFIIQ---ACRGTE---------------------
-----------------------------------------------L------------
-----DC------G--------IE-----------TD-----------------------
-S------------G-TD------------------------------------------
-------------------------------------------EE---------------
----------M-----A-CQKIPVEADFLYAY-STAPGYYSWR------------NSKDG
SWFIQSL-CSMLKLYA--------HK-------LEFMHILTRVN--RKVATEFES-----
-FS------LDSTFHA------KKQI--------------------------------PC
IVSMLT-KELYFYH----------------------------------------------
-----------------------------------
>Mmu_casp6
------------------------------------------------------------
------------------------------------------------------------
------------------------------------------------------------
------------------------------------------------------------
------------------------------------------------------------
------------------------------------------------------------
------------------------------------------------------------
------------------------------------------------------------
------------------------------------------------------------
------------------------------------------------------------
------------------------------------------------------------
------------------------------------------------------------
------------------------------------------------------------
------------------------------------------------------------
------------------------------------------------------------
------------------------------------------------------------
-------MTETDGFY---------------------------------------------
-------------------------------------------------------KSRE-
V-FD-------------PA--EQ-----YKM--------------DHKR-RGVALIFNHE
RFFWH-----------LTLPE--RRG-TNADRDNLTRRFS-DLGF--EV-K---------
---------------CFND---LRAEELLLKIHEVST-----S-S-----HID---ADCF
ICVFLSHGE-----------------GN------------HVYAYDAK-------I-EIQ
T-L--TGLFK-GDK--CQSLVGKPKIFIIQ---ACRGSQ---------------------
-----------------------------------------------H------------
-----DV------P--------VV-----------PL-----------------------
-D------------M-VDHQTDK-------------------------------------
-----------------------------------LD-NVTQVDA---------------
----------A-----S-VYTLPAGADFLMCY-SVAEGYYSHR------------ETVNG
SWYIQDL-CEMLARYG--------SS-------LEFTELLTLVN--RKVSQRRVD-----
-FC------KDPDAIG------KKQV--------------------------------PC
FASMLT-KKLHFCPKPSK------------------------------------------
-----------------------------------
>Mmu_casp7
------------------------------------------------------------
------------------------------------------------------------
--------------------------------------MTDDQD----------------
------------------------------------------------------------
------------------------------------------------------------
------------------------------------------------------------
------------------------------------------------------------
------------------------------------------------------------
------------------------------------------------------------
------------------------------------------------------------
---------CAAE-----------------------------------LEKVDS------
------------------------------------------------------------
----------------------------------------SSEDGVDAKPDRSSII----
------------------------------------------------------------
------------------------------------------------------------
------------------------------------------------------------
---------------------------------------------SSILLKKKRNA----
--------------------------------------------------SAGPVRTGR-
D-RV-------------PT--YL-----YRM--------------DFQK-MGKCIIINNK
NFDKA-----------TGMDV--RNG-TDKDAGALFKCFQ-NLGF--EV-T---------
---------------VHND---CSCAKMQDLLRKASE-----E-D-----HSN---SACF
ACVLLSHGE-----------------ED------------LIYGKDGV-------T-PIK
D-L--TAHFR-GDR--CKTLLEKPKLFFIQ---ACRGTE---------------------
-----------------------------------------------L------------
-----DD------G--------IQ-----------AD-----------------------
-S------------G-PIN-----------------------------------------
-----------------------------------------DIDA---------------
----------N-----P-RNKIPVEADFLFAY-STVPGYYSWR------------NPGKG
SWFVQAL-CSILNEHG--------KD-------LEIMQILTRVN--DRVARHFES-----
-QS------DDPRFNE------KKQI--------------------------------PC
MVSMLT-KELYFSR----------------------------------------------
-----------------------------------
>Mmu_casp10
MDFQS-------------------------------------------------------
-------------------------------------------------------CLYAI
AEELGSED----------LAALKFLCLDYIP-HKKQETIEDAQK----------------
----------------LFL---------------RLREKGMLEEG-------NLSFLKEL
LF--HISR----------------------------WDLLVN------------FLDCNR
EEMVR--------------------ELRDPDNA---------------QISPYRVMLFKL
S---------------EEVSELELRSFKF-------------------------LLNN--
---------------------------------------------EIP------------
---------KCKLEDDLSLLEIF-------------------------------------
---VEMEK-RTML-----------------------AE----NN---------LETLKS-
---------ICDQ--------------------------------VNKSLLG-KI-----
------------------------------------------------------------
----------------------------------------EDYERSSTERR---------
-------------MSLEGREELPPSVLD--------------------------------
------------------------------------------------------------
------------------------------------------------------------
-EMSLKMAELCDS--------------------------------PREQDSE--------
------------------------------------------------------------
S-RT-------------SD--KV-----YQM--------------KNKP-RGYCLIINNH
DFSKAREDIT----QLRKMKD--RKG-TDCDKEALSKTFK-ELHF--EI-V---------
---------------SYDD---CTANEIHEILEGYQS-----A-D-----HKN---KDCF
ICCILSHGD-----------------KG------------VVYGTDGK------EA-SIY
D-L--TSYFT-GSK--CPSLSGKPKIFFIQ---ACQGSN---------------------
-----------------------------------------------F------------
-----QK------G--------VP------------------------------------
-DEA----------G---------------------------------------------
---------------------------------FEQQNHTLEVDS---------------
---------SS-----H-KNYIPDEADFLLGM-ATVKNCVSYR------------DPVNG
TWYIQSL-CQSLRERC-------PQG-------DDILSILTGVN--YDVSNKDDR-----
-RN------------K------GKQM--------------------------------PQ
PTFTLR-KKLFFPP----------------------------------------------
-----------------------------------
>Mmu_casp9
------------------------------------------------------------
------------------------------------------------------------
--------------------------------------MDEADR----------------
---------------------------------------QLLRRC---------------
-------R----------------------------VRL---------------------
---VS--------------------ELQVA----------------------------EL
W---------------DALLSRE-------------------------------LFTR--
--------------------DMIE---------------------DIQ------------
QAG-----SGSRRDQARQLV----------------------------------------
---TDLET-R--------------------------GR----QA---------LPLFIS-
---------CLED--------------------------------TGQGTLA-SL-----
-----------------LQS-GRQAAKQDPEAVKP-------------------LDHLVP
VVLG------------PMGLTAKEQ---------------RVVKLDPSQPAVGNL-----
----------------TPVVLGPEELWP--------------------------------
------------------------------------------------------------
------------------------------------------------------------
-----------------------------ARLKPEVLR-------PETPRPVDIGSG---
------------------------------------------------GAHDVCVPGKI-
R-GH-------------AD--MA-----YTL--------------DSDP-CGHCLIINNV
NFCPS-----------SGLGT--RTG-SNLDRDKLEHRFR-WLRF--MV-E---------
---------------VKND---LTAKKMVTALMEMAH-----R-N-----HRA---LDCF
VVVILSHGC-----------------QA-----SHLQFPGAVYGTDGC------SV-SIE
K-I--VNIFN-GSG--CPSLGGKPKLFFIQ---ACGGEQ---------------------
-----------------------------------------------K------------
-----DH------G--------FE-----------VACTSSQGR---------TLDSDSE
PD------------AVPYQEGP--------------------------------------
----------------------------------------RPLDQ---------------
L---------D-----A-VSSLPTPSDILVSY-STFPGFVSWR------------DKKSG
SWYIETL-DGILEQWA--------RS-------EDLQSLLLRVA--NAVSAKGT------
----------------------YKQI--------------------------------PG
CFNFLR-KKLFFKTS---------------------------------------------
-----------------------------------
>Mmu_casp4b/5b
------------------------------------------------------------
------------------------------------------------------------
--------------------------------------MAENKH----------------
------------------------------------------------------------
-------P------DKPL------------------------------------------
-KVLE--------------------QLGKE-------------------------VLTEY
L---------------EKLVQSN-------------------------------VLKL--
--------------------KEED---------------------KQKFN----------
--------NAERSDKRWVFV----------------------------------------
---DAMKK-K--------------------------HS----KV---------GEMLLQ-
---------TFFSVD---------------------------------------------
------------------------------------------------------------
----------------------------------------PGSHHGEANLEME-------
------------------------------------------------------------
------------------------------------------------------------
------------------------------------------------------------
-------------------------------------------------EPEESLNTLKL
C----------------------SPEE---------------------------FTRLC-
R-EK-------------TQ--EI-----YPIK------------EANGR-TRKALIICNT
EF--------------KHLSL--RYG-ANFDIIGMKGLLE-DLGY--DV-V---------
---------------VKEE---LTAEGMESEMKDFAA-----LSE-----HQT---SDST
FLVLMSHGT-----------------LH------------GICGTMHSEKTP-DVL-QYD
T-I--YQIFN-NCH--CPGLRDKPKVIIVQ---ACRGGN---------------------
-----------------------------------------------S------------
-------------GE-------MW-----------IR-----------------------
-E------------S-SKPQ----------------------------------------
------------------------------------LCRGVDLPRNMEA-----------
----------D-----A-VKLSHVEKDFIAFY-STTPHHLSYR------------DKTGG
SYFITRL-ISCFRKHA--------CS-------CHLFDIFLKVQ--QSFEKASI------
----------------------HSQMP-------------------------------TI
DRATLT-RYFYLFPGN--------------------------------------------
-----------------------------------
>Mmu_casp4a/5a
------------------------------------------------------------
------------------------------------------------------------
---M----------------------------------AARRTH----------------
------------------------------------------------------------
-------E------RDPI------------------------------------------
-YKIK--------------------GLAKD-------------------------MLDGV
F---------------DDLVEKN-------------------------------VLNG--
--------------------DELL---------------------KIGES----------
--------ASFILNKAENLV----------------------------------------
---ENFLE-K--------------------------TD----MA---------GKIFAG-
---------HIAN---------------------------------SQEQLSLQFSNDED
D---------------------------------------------------------GP
QKIC------------------------------------TPSSPSESKRKVED------
-----------------------DEMEV--------------------------------
------------------------------------------------------------
------------------------------------------------------------
------------------------NAGLAHESHLMLTA-------PHGLQSSEVQDTLKL
C----------------------PRDQ---------------------------FCKIK-
T-ER-------------AK--EI-----YPVM------------EKEGR-TRLALIICNK
KF--------------DYLFD--RDN-ADTDILNMQELLE-NLGY--SV-V---------
---------------LKEN---LTAQEMETELMQFAG-----RPE-----HQS---SDST
FLVFMSHGI-----------------LE------------GICGVKHRNKKP-DVL-HDD
T-I--FKIFN-NSN--CRSLRNKPKILIMQ---ACRGRY---------------------
-----------------------------------------------N------------
-------------GT-------IW-----------VS-----------------------
--------------T-NKGI----------------------------------------
------------------------------------ATADTDEERVLSCK----------
--------WNN-----S-ITKAHVETDFIAFK-SSTPHNISWK------------VGKTG
SLFISKL-IDCFKKYC--------WC-------YHLEEIFRKVQ--HSFEVPGE------
----------------------LTQMP-------------------------------TI
ERVSMT-RYFYLFPGN--------------------------------------------
-----------------------------------
>Mmu_casp14
------------------------------------------------------------
------------------------------------------------------------
--------------------------------------MESEMS----------------
------------------------------------------------------------
------------------------------------------------------------
------------------------------------------------------------
------------------------------------------------------------
------------------------------------------------------------
------------------------------------------------------------
------------------------------------DP----------------------
--------QPLQE-----------------------------------------------
------------------------------------------------------------
------------------------------------------------------------
------------------------------------------------------------
------------------------------------------------------------
------------------------------------------------------------
------------------------------------------------------------
------------------------------------------------------------
---------------------ER-----YDM--------------SGAR-LALTLCVTKA
-----------------------REG-SEVDMEALERMFR-YLKF--ES-T---------
---------------MKRD---PTAQQFLEELDEFQQ-----TIDN---WEEP---VSCA
FVVLMAHGE-----------------EG------------LLKGEDEK------MV-RLE
D-L--FEVLN-NKN--CKALRGKPKVYIIQ---ACRGEH---------------------
-----------------------------------------------R------------
-----DP------G--------EE-----------LRGNEELG-----------------
GDEELG--------G---------------------------------------------
--------------------------------------DEVAVLK---------------
----------N-----N-PQSIPTYTDTLHIY-STVEGYLSYR------------HDEKG
SGFIQTL-TDVFIHKK-----------------GSILELTEEIT--RLMANTEVM-----
-QE----------GKP------RKVN--------------------------------PE
VQSTLR-KKLYLQ-----------------------------------------------
-----------------------------------
>Dme_casp1/2/4/5/14
MQ-----------------------------------------------------P----
------------------------------------------------------------
--------------------------------PELEIGMPKRHR----------------
---------------------------------------EHIRKN---------------
-----------------L------------------NIL---------------------
---VE--------------------WTNYE----------------------------RL
A---------------MECVQQG-------------------------------ILTVQM
L------RN----T------QDLNGKPF-----------------NMD------------
--E-----KDVRVEQHRRLL----------------------------------------
---LKITQ-R--------------------------GP----TA---------YNLLIN-
---------ALRN-----------------------------INCLDAAVLLESVD----
------------------------------------------------------ESDSRP
PFISL-----------------------------------NERRTSRKSAD---------
----------------IVDTPSPEASE---------------------------------
-------------------------------------------GP---------CVSKLR
NEPL--------------------------------------------------------
-GALTPYVGVVDG--------------------------------PEVKKSKKIH-----
------------------------------------------------------------
G-GD-------------SAILGT-----YKM-------------QSRFN-RGVLLMVNIM
DYPDQ-------------NRR--RIG-AEKDSKSLIHLFQ-ELNF--TI-F---------
---------------PYGN---VNQDQFFKLLTMVTS-----S-S-----YVQN--TECF
VMVLMTHGNSVE-------------GKE------------KVEFCDGS------VV-DMQ
K-I--KDHFQ-TAK--CPYLVNKPKVLMFP---FCRGDE---------------------
-----------------------------------------------Y------------
-----DL------G--------HP-----------KN-----------------------
-Q------------G-------------NLMEPVYTAQEE-----KWPDTQ---------
----------------------------------------TEGIP---------------
----------S-----P-STNVPSLADTLVCY-ANTPGYVTHR------------DLDTG
SWYIQKF-CQVMADHA--------HD-------TDLEDILKKTS--EAVGNKRTK-----
-KG-------------------SMQTG-------------------------------AY
DNLGFN-KKLYFNPGFFNE-----------------------------------------
-----------------------------------
>Dme_casp10
------------------------------------------------------------
------------------------------------------------------------
--------------------------------------MAGSNLLIHL------------
---------------------------------------DTIDQN-------------DL
I---YVER-DM-NFAQKVGLCFLLYGDDHSDATYILQKLL--------------------
-AMTRS--D------------FPQSDLLIKFAK--------SRPET-----WRRHLVEAL
CIIGARKVLRRLGFCWQELRMHYLPHIAG-ITLHVHP-----------------LLKS--
---------------LYRMCEELSLVQSG------------RLLLDVR------------
--------EKVESQQAGDPLRFYDP-AYLEI-----------------------------
FLLDWLTR-RSI----------------------KLGD---INAA-----GSDVQLLVG-
---------HLKSNG-----------------------------LQAQANLLKDT-----
------------------------------------------------------------
------------------------------------------------------------
------------------------------------------------------------
-----------------------------------------II-----------------
------------------------------------------------------------
---------------------------------SNAPE-------PDAAGTAAMA-----
------------------------------------------------------VKQEI-
E-SDNQQSY-----CSTQI--DA-----LKL--------------TREN-AGIALIINQQ
KFHRNVSRDNMKFLSPDPLRR--RDG-TDVDKERLIEVFS-SMGY--NV-E---------
---------------AYDN---VDHMGIIERIRSACD-----R-SL---V------RDSL
VVFILSHGF-----------------EE------------AVYASNSI------AM-KIT
D-I--EDLLC-SYD----TLYYKPKLLIIQ---ACQEKL---------------------
-----------------------------------------------V------------
-----HK------K--------KP---NELFR--I-------------------------
-D----------------------------------------------------------
------------------------------------------------------------
---------------VT-TVSPDQHIDMLRAM-STVNGYAALR------------HTQTG
SWFIGSL-CDAIDRRS--------AS-------EHIADILTIVT--NEVSKKRGS-----
-ND-------------------ESMV--------------------------------PN
VKSTFR-QHVYFPPRL--------------------------------------------
-----------------------------------
>Dme_casp3/6/7
------------------------------------------------------------
------------------------------------------------------------
--------------------------------------MYLPER----------------
------------------------------------------------------------
------------------------------------------------------------
------------------------------------------------------------
------------------------------------------------------------
--------------------TEHQ---------------------KIE------------
------------------------------------------------------------
------------------------------------------------------------
-----------------------------------------------------RL-----
------------------------------------------------------------
----------------------------------------YDSNRVNAEPG-QG------
------------------------------------------------------------
------------------------------------------------------------
------------------------------------------------------------
------------------------------------------------------------
------------------------------------------------------------
----------------------------LDL-------------NEKLK-PPAVYILNHE
QFPQD-----------SQLN---RKG-SSNDVNALRKTFE-SLKC--RV-E---------
---------------VISN---PALPDVKNKVKEWSA-----K-R-----FTQ---DAGF
VLFILSHGDR----------------KE------------KILACDHR------EY-HLD
D-DVLFPLFR------NPTLSGKPKILIVQ---ACKGPL---------------------
-----------------------------------------------R------------
-------------A----------------------------------------------
-D------------A---------------------------------------------
------------------------------------------------------------
--------------------KKMNNEPYIKCY-SCSEGYLSYR------------NENHG
SVFIQTL-CEVMDQYG--------LT-------RDFQSIFKHVK--AEVERRSTM-----
-TG-------------------SKQV--------------------------------PS
EESHNFDKPFYFGNYAKNT-----------------------------------------
-----------------------------------
>Dme_casp6b
------------------------------------------------------------
------------------------------------------------------------
--------------------------------------MTD-------------------
---------------------------------------ECVTRN---------------
------------------------------------------------------------
------------------------------------------------------------
------------------------------------------------------------
------------------------------------------------------------
------------------------------------------------------------
------------------------------------------------------------
------------------------------------------------------------
------------------------------------------------------------
--------------------------------------YGVGIRSPNGSENRGSFI----
------------------------------------------------------------
------------------------------------------------------------
------------------------------------------------------------
------MADNTDAK--------GCTPESLVVGGATAAS-------PLPANK---------
-----------------------------------------------------FVARMP-
V-ER-------------YA--SE-----YNM--------------SHKH-RGVALIFNHE
FFDI------------PSLKS--RTG-TNVDAQELKKAFE-NLGF--AV-S---------
---------------VHKD---CKLRDILKHVGKAAE-----L-D-----HTD---NDCL
AVAILSHGE-----------------HG------------YLYAKDTQ-------Y-KLD
N-I--WHYFT-ATF--CPSLAGKPKLFFIQ---ACQGDR---------------------
-----------------------------------------------L------------
-----DG------G--------IT-----------LE-----------------------
-K------------G---------------------------------------------
-------------------------------------VTETDGES---------------
----------S-----T-SYKIPIHADFLFSY-STIPGYFSWR------------NINNG
SWYMQSL-IRELNANG--------KK-------YDLLTLLTFVN--QRVALDFES-----
-NV-----PATPMMDR------QKQI--------------------------------PC
LTSMLT-RILRFGDKPNGNKA--G------------------------------------
-----------------------------------
>Dme_casp6a
------------------------------------------------------------
------------------------------------------------------------
--------------------------------------MDDTDF----------------
------------------------------------------------------------
------------------------------------------------------------
----------------------------------------------------------SL
F-----------------------------------------------------------
------------------------------------------------------------
------------------------------------------------------------
------------------------------------GQ----KN----------------
------------------------------------------------------------
------------------------------------------------------------
---------------------------------------KHKKDKADATKIAHT------
------------------------------------------------------------
------------------------------------------------------------
------------------------------------------------------------
---------------------------------------------PTS------------
------------------------------------------------------------
E-LDLKRI---IISRPTNE--DT-----YE---------------NCAR-AGIALILNHK
DV--------------KGQKQ--RVG-TERDRDDMEATLQ-GFGF--DV-R---------
---------------TFDD---LTFSEINDTLKEVAR-----E-D-----HSQ---NDCF
VLAVMSHGT-----------------EG------------KVYAKDMS-------Y-PVE
R-L--WNPFL-GDN--CKTLKNKPKLFFIQ---ACRGAN---------------------
-----------------------------------------------L------------
-----EK------A--------VE-----------FS-----------------------
-S-----------FA-------------------VMTREL--------------------
------------------------------------VPEPAAAVQ---------------
----------P-----I-TYAIPSTADILVFY-STFDKFFSFR------------NVDDG
SWFIQSL-CRVLDQAA--------ANEAATPEGVELLRLLTAVN--RKVAYEYQS-----
-NT------KNEALNQ------MKEM--------------------------------PN
FMSTLT-KTFQLRVKPKT------------------------------------------
-----------------------------------
>Dme_casp6c
------------------------------------------------------------
------------------------------------------------------------
--------------------------------------MDATNN----------------
------------------------------------------------------------
--------------------------------GESADQVG--------------------
---IRVG------------------NPEQP------------------------------
------------------------------------------------------------
--------------------NDHT------------------------------------
------------------------------------------------------------
---DALGS------V---------------------GS---GGAG--------SSGLVAG
SSHPY-GSGAIGQ-----------------------------------------------
------------------------------------------------------------
-------------------------------------L----------------------
------------------------------------------------------------
------------------------------------------------------------
------------------------------------------------------------
--------------------------------ANGYSS-------PSSSYRKN-------
------------------------------------------------------VAKMV-
--TD------------RHA--AE-----YNM--------------RHKN-RGMALIFNHE
HFEV------------PTLKS--RAG-TNVDCENLTRVLK-QLDF--EV-T---------
---------------VYKD---CRYKDILRTIEYAAS-----Q-N-----HSD---SDCI
LVAILSHGE-----------------MG------------YIYAKDTQ-------Y-KLD
N-I--WSFFT-ANH--CPSLAGKPKLFFIQ---ACQGDR---------------------
-----------------------------------------------L------------
-----DG------G--------VT-----------MQ-----------------------
-R------------S---------------------------------------------
-------------------------------------QTETDGDS---------------
----------S-----M-SYKIPVHADFLIAY-STVPGFYSWR------------NTTRG
SWFMQSL-CAELAANG--------KR-------LDILTLLTFVC--QRVAVDFES-----
-CT-----PDTPEMHQ------QKQI--------------------------------PC
ITTMLT-RILRFSDKQLAPAGRV-------------------------------------
-----------------------------------
>NVE23160_casp3/6/7
------------------------------------------------------------
------------------------------------------------------------
--------------------------------------MEQKHR----------------
---------------------------------------NLLRKN---------------
-------R----------------------------VAL---------------------
---AR--------------------DLEPR----------------------------EV
L---------------NYIFQEG-------------------------------VFSE--
--------------------RDIE---------------------TVN------------
--S-----LTTRQTQAERIL----------------------------------------
---DILPR-R--------------------------GP----RA---------FPVFCD-
---------ALYQ-------------------------------SEANTHLA-LI-----
-----------------LQA-NISAGT---------------------------------
----------------------------------------QETEPPKQHKE---------
------------------------------------------------------------
------------------------------------------------------------
------------------------------------------------------------
---KLPVKTPVES---------DSGI--SDLGTFPTDQ-------PTVKPVD--------
------------------------------------------------------PNATI-
N-QS-------------DD--DI-----YKM--------------NRDP-HGWCLIINNV
RFDAD-----------SGLKS--RAG-SDIDASNLQSLFM-SLRY--RV-K---------
---------------RLND---LTMRQMKNTLFDFAK-----N-N-----HKN---SDSV
VVCILSHGL-----------------EG------------RIYGVDGG------LL-NIS
D-V--ISMFN-GYQ--AKDLIGKPKLFFLQ---ACRGGD---------------------
-----------------------------------------------F------------
-----DH------G--------AR-----------MEQI---------------------
-D------------S-----------------PTDVEEKT-----TTEQIIDEIFP----
----------------------------------------EEIDS---------------
----------G---FLE-KSSLPSEADFLIAY-ATVPGYVSWR------------HQEKG
SWFIQAL-VEVFKTDA--------TT-------EDVLSMLIKVN--RKVALEFES-----
-FN------------R------KKQM--------------------------------PS
PVVMLT-KKLFFNVNPGNS-----------------------------------------
-----------------------------------
>NVE9681_casp8
------------------------------------------------------------
------------------------------------------------------------
------------------------------------------------------------
------------------------------------------------------------
------------------------------------------------------------
------------------------------------------------------------
------------------------------------------------------------
------------------------------------------------------------
------------------------------------------------------------
------------------------------------------------------------
------------------------------------------------------------
------------------------------------------------------------
------------------------------------------------------------
------------------------------------------------------------
------------------------------------------------------------
------------------------------------------------------------
------------------------------------------------------------
-------------------------------------------------------MPLD-
E-LD-------------EM--PA-----YPM--------------TSRP-RGICLIISNQ
HFDK------------PELRK--RDG-NEQDVENLKRTFE-NLHF--VV-E---------
---------------IRQD---KTASEMYTIAREFSS-----I-D-----HSA---YDLF
VCCILSHGM-----------------LG------------SIYGSDSN------LI-EIN
E-I--SSQFK-GNA--CPTLAHKPKLFFIQ---ACRGQD---------------------
-----------------------------------------------F------------
-----DR------G--------IQ------------------------------------
AD------------A---------------------------------------------
------------------------------------TRDMDASDA---------------
----------V-----R-QNAEPNESHFLLGY-ATPPGYVSWR------------SQVHG
SWYISFL-CEVLSTYC--------ER-------YDLVTMMVKVN--DKVSEAFTR-----
-KG-------------------YKQC--------------------------------PA
PVVTLR-KRIYLNEN---------------------------------------------
-----------------------------------
>NVE5282_casp1-10/14
MR----------------------------------------------------------
------------------------------------------------------------
--------------------------------------MSTVLSTRLIGLDSRFPLRFHD
NQ----------------------KSVVRAPDVQWPPIGSVITEH---------------
----SLNRCFPAGFAIQIDYI----------EGPTHGALCIGV----IWPN---------
-ETIK--------------------TVETDL---------------------------GI
CVVRC--------NGTKWLWSDE--------------------------KR---VFKI--
--------NCG--Y----------------------------GCKTLNQCYGTFPKEILP
GDSF--GVLRSTEGNLHFLLN---------------------------------------
------------------------------------GQ---DQGKACSNVPVDVYGYFDI
NFRN-----GLQDIHLS-----------------LVPIDIFQISQFKENNKKRQL-----
-----------------------------------------------------------P
FPCKYL----------RLCIGDKNKP--------------KDVNHSTPIAT---------
------------------------------------------------------------
------------------------------------------------------------
------------------------------------------------------------
------------------------QPIRTVRSPEYAST-------PTTRQSVPSSLK---
-----------------------------------PS-----SQTISNGSLQRGSGEKK-
E-KE-------I--------FPR-----YSM--------------TKTP-RGICLIINNM
NYIGNR-----------------RNG-ANNDVNALRRLFK-DLHF--CV-I---------
---------------IKTD---LASRDLRETFQEYAM-----M-D-----HSN---FDAF
ACVIMSHGG-----------------EG-----------DVLNCMDGR------DV-RLE
D-L--MTEFK-SLH--CATLAGKPKMFFVQ---ACRGSD---------------------
-----------------------------------------------K------------
-----EN---------------LE---N-------ISHSTPSF-----------------
-D------------SIPGEV----------------------------------------
----------------------------------------LERDS---------------
----------S----LP-RSLNPVEADVLLAY-ATPPGYVAYR------------SPTDG
SFFIRAL-VETMREYH--------QK-------YHLLEILTLVN--GVVGELVNE-----
-VD-----------SS------IAQI--------------------------------SV
TTHTLR-SSLYL------------------------------------------------
-----------------------------------
>NVE20429_casp3/6/7
------------------------------------------------------------
------------------------------------------------------------
------------------------------------------------------------
------------------------------------------------------------
------------------------------------------------------------
-----------------------------------------------------------M
A-----------------------------------------------------------
------------------------------------------------------------
------------------------------------------------------------
------------------------------------------SK---------YNTSVSG
CTGQV----VIGDNA--------------------------------------KV-----
------------------------------------------------------------
------------------------------------------SIVRRQVAS---------
------------------------------------------------------------
------------------------------------------------------------
------------------------------------------------------------
-------------------------------TSIKDEQ-------PSTIQVESG------
------------------------------------------------------FPLQ--
E-TTE----------------HE-----IPS--------------VTLK-KGYVLIINNQ
EFPSR------------SDVE--RKG-SAEDVKQLYQLFD-DFGM--TV-K---------
---------------TIQN---KTSLEMLELLEETSE-----K-D-----FTK---FDCF
ICIILSHGS-----------------HS------------GIYGVDEK------AV-QVE
S-L--TNKFR-GST--CPSLQGKPKVFFLQ---ACRGAK---------------------
-----------------------------------------------K------------
-----EL------V--------AV-----------ES-----------------------
-D------------S---------------------------------------------
-----------------------------------------EPVP---------------
----------I-----R-HSGLPSDSDFLICY-ASSPGYESYR------------NPELG
SWFIRSI-VDVFRNFG--------ET-------EHLMDLMLRVN--HRVASLNSN-----
-LG-------------------HKQM--------------------------------PS
EVCMLT-RKVYFNAP---------------------------------------------
-----------------------------------
>NVE21851casp3/6/7
------------------------------------------------------------
------------------------------------------------------------
--------------------------------------MDPAHR----------------
---------------------------------------RTLRTH---------------
-------R----------------------------LDL---------------------
---IK--------------------DLEAD----------------------------KV
A---------------STLYGVG-------------------------------ILDE--
--------------------TDLE---------------------DIK------------
--A-----AKPSQEKAEILL----------------------------------------
---DKLPK-R--------------------------GP----DA---------FSKFCD-
---------ALED--------------------------------ISP-HLA-SY-----
-----------------LRP-SQTKD------------------------------SGKL
SGD---------------------------------------------------------
--------------VEDGAAQGPIES----------------------------------
-----------------------------------------------------------V
DG-----------------GNAEG------------------------------------
------GGLTVDGGL---------NIFGSSSKSSSPSG----------------------
------------------------------------------------------------
-----------------DL--HI-----YKM--------------DKTP-RGVAVIINNK
DFLPA-----------SGMHRYPRNG-TNVDRDSLEKTFK-ALQF--DV-E---------
---------------VHNN---KTTYETNRIIKELGQ-----R-S-----YSN---YNAM
IFAILTHGE-----------------EG------------ILYTTDGT-------I-EIR
S-M--MKAFK------GDNLVGKPKIFIFQ---ACQGHE---------------------
-----------------------------------------------Y------------
-----MD------G--------KD-----------AT-----------------------
-D------------AGP-------------------------------------------
-------------------------------------------ED---------------
----------A-----N-RVQVPVEADFLYAY-STVPGYYSWR------------NSVNG
SWFIQSI-CEVFNKHM--------HN-------MDVLRMMTRVN--SLVSTYQSR-----
-TG-------DYYSDR------KKQV--------------------------------PS
IVSMLR-KDLFFFPENVTQN----------------------------------------
-----------------------------------
>NVE26090_casp1/2/4/5/14
------------------------------------------------------------
------------------------------------------------------------
--------------------------------------MEPEVI----------------
--------------------------------------RYRLKRN---------------
-----------------------------------YLAI---------------------
---LR--------------------DLEPK----------------------------KV
L---------------NYLYQEE-------------------------------IFDE--
--------------------DELD---------------------EVR------------
--S-----ERTRKAKAETLL----------------------------------------
---AMLMRGK--------------------------GL----SS---------YSVLLE-
---------ALDE---------------------------------CQPHLA-EI-----
-----------------LRT----------------------------------------
------------------PTPSEKD---------------IPSKQADPEVN---------
-LHFQKMEEKMK------------------------------------------------
------------------------------------------------------------
------------------------------------------------------------
YLALKSSASPSES---------------FDDQDTFIVK-------PTNFE----------
------------------------------------------------------ETRYY-
P-EE-------------LD--EV-----YKM--------------TSSP-KGYAVIFNYK
KFDSSLKF------PSEKFDE--RLG-SDKDTASLVRLWK-AYDF--EVPE---------
---------------PYLD---LSYDETKAAVNKLAL-----K-D-----YSQ---YDCL
AIFLMSHGK-----------------ED------------FIYTSDGG------EL-KIN
E-I--RKRFS-NAR--CRSLAGKPKLFFIQ---ACRGEK---------------------
-----------------------------------------------K------------
-----DF------G--------TI-----------VQ-----------------------
-D------------G-PKTP---------------EEHQE-----T--------------
------------------------------------PYKFDLSPH---------------
----------N-----K-GASTAEMADFLLAY-STVGGHASFR------------NTADG
SRFIRAL-VTTFALHS--------GS-------EDVLSMLTRVN--REVNRQGDI-----
---------------G------NKQV--------------------------------SQ
PETTLT-KKLFLWPGLKFE-----------------------------------------
-----------------------------------
>Dre_casp2
M-----------------------------------------------------------
------------------------------------------------------------
---------------------------------LGECGMTKWER----------------
---------------------------------------LALRRN---------------
-----------------------------------SVKM---------------------
---LQ--------------------DLVVD----------------------------DL
LI--------------QCLQQDG-------------------------------ILTD--
--------------------SMAE---------------------SIM------------
--A-----KPTSQGRSHQLL----------------------------------------
---FLLPK-R--------------------------GP----RA---------FSTFCS-
---------ALKE--------------------------------TEQHHLC-KL-----
-----------------LMD-FTEKDK---------------------------------
----------------------------------------CFSEPSLSLPTQEC------
----------------VTPAKRPRTH----------------------------------
------------------------------------------------------------
------------------------------------------------------------
-ESMEMCLD-ADS--------------------------------PVTTAVLPC------
------------------------------------------------------TPEFY-
Q-SH-------------RP--QA-----YPM--------------RSCP-RGLALVLSNV
RFDSA----------NTDLDI--RRG-GEVDEETLRRLFT-ELDF--KV-S---------
---------------LHRD---LTAEAMRRCLEQFAQ-----QQE-----HAA---YDCA
VVCLLSHGV-----------------EG------------SVYGTDGQ------LL-ELD
W-V--FEVFD-NAR--CPLLQNKPKMFFIQ---ACRGEE---------------------
-----------------------------------------------M------------
-----DN------G--------VD-----------QL-----------------------
-D------------G-QERT---------------QSPGC-----EQRDAGREGERD---
----------------------------------NREKKEEKERE---------------
----------R-----L-RVKLPQRSDMICGF-ATLKGTAAMR------------NTKKG
SWFIQEL-NTAIRQRA--------NN-------THLSDILVQVN--GQIKSREGY-----
-AP-------GSAHHR------CKEM--------------------------------SE
FTSSLC-KDLYLFPKYYPSN----------------------------------------
-----------------------------------
>Dre_casp3/7
MRLQC-------------------------------------------------------
------------------------------------------------------------
-AKLGRTH------------------------------METRAT----------------
------------------------------------------------------------
------------------------------------------------------------
------------------------------------------------------------
-------------YSETKFARSN-------------------------------IMSC--
------------------------------------------------------------
------------------------------------------------------------
---------R--------------------------SP---LTA----------------
------------------------------------------------------------
------------------------------------------------------------
------------------------------------------------------------
------------------------------------------------------------
------------------------------------------------------------
------------------------------------------------------------
------------------------------------------------------------
------------------------------------------------------------
---------------------------------------------GKSV-KNRALIVSVE
NFYPG-----------AYLCR--RIG-VKRDSRRLYKILS-ELGF--SV-D---------
---------------IRLD---IEAEEIYQAFKAESE-------------QTV---KECF
VGIISSHGE-----------------EG------------VVFGCDGR------AV-NLA
E-I--YSCFR------SPIMKDKSKLFLIQ---ACRGGD---------------------
-----------------------------------------------L------------
-----DG------G--------VE-----------LE-----------------------
TD------------S---------------------------------------------
----------------------------------------SSSEE---------------
---------QD----IL-SELLSIPIDTAVTY-ATSPGYAAFM------------HP-LG
SVLIQTL-CDLLESDG--------GP------DLEITKLLTRLN--HQVAYNFQA-----
-RG--------KILGG------KKQM--------------------------------PC
FVTRFT-REVFPFRKPIDEPRRSRKSSIS-------------------------------
-----------------------------------
>Dre_casp3
------------------------------------------------------------
------------------------------------------------------------
--------------------------------------MSDVKP----------------
------------------------------------------------------------
------------------------------------------------------------
------------------------------------------------------------
------------------------------------------------------------
------------------------------------------------------------
------------------------------------------------------------
------------------------------------------------------------
------------------------------------------------------------
------------------------------------------------------------
----------------------------------------KGVDTVDARQS---------
------------------------------------------------------------
------------------------------------------------------------
------------------------------------------------------------
-----------DA-----------------KESSSVTD-------PGLVQMDA-------
-------------------------------------------------------KSHS-
D-DN-------------VD--YQ-----YKT--------------NYPN-LGQCLIINNK
NFHKR-----------TGMGV--RNG-TDEDAKKVFETFS-QLGF--KV-G---------
---------------HYND---LTVSQMMALLNKASQ-----E-D-----HSK---SAMF
ACVLLSHGD-----------------DG------------LIYGTDNS-------I-ELK
R-L--FAHFR-GDR--CTSLVGKPKLFFIQ---ACRGTD---------------------
-----------------------------------------------L------------
-----DS------G--------IE------------------------------------
CD------------G---------------------------------------------
-----------------------------------------VGDE---------------
----------------E-TQRIPVEADFLYAY-STAPGYYAWR------------NVANG
SWFISSL-CDMLLKYG--------KQ-------LEIMQVMTRVN--HKVALEFES-----
-SS------NLPGFDG------KKQI--------------------------------PC
IVSMLT-KELYFPK----------------------------------------------
-----------------------------------
>Dre_casp6b
------------------------------------------------------------
------------------------------------------------------------
--------------------------------------MATNTR----------------
------------------------------------------------------------
------------------------------------------------------------
------------------------------------------------------------
------------------------------------------------------------
--------------------SHES------------------------------------
------------------------------------------------------------
------------------------------------------------------------
------------E-----------------------------------------------
------------------------------------------------------------
------------------------------------------------------------
------------------------------------------------------------
------------------------------------------------------------
------------------------------------------------------------
------NITETDG-----------------------------------------------
--------------------------------------------------------RIQ-
S-VY-------------PN--QE-----YDM--------------RHAR-RGMALIFNQK
QFDWK-----------LGLKT--RNG-TDKDRDDLVSRFQ-ELNF--EV-K---------
---------------AYND---YSRDDVLLKIQEASA-----A-D-----HVD---ADCF
VCIFLSHGE-----------------DG------------HVYANDKK-------I-EIP
E-I--TDLFK-GDK--CRSLVGKPKIFIWQ---ACRGDK---------------------
-----------------------------------------------L------------
-----DD------A--------VT-----------EM-----------------------
-S------------V-EDV-----------------------------------------
---------------------------------------EMAVDA---------------
----------G-----V-LYTLPAGADFIMCY-STAEGFCSFR------------EPLNG
SWYIQDL-CEILGRYH--------SE-------LQFTDILTLVN--MKVSLRSVP-----
-NC------RNRAAIG------KKQM--------------------------------PC
FASMLT-KRLFFRDNTQIQ-----------------------------------------
-----------------------------------
>Dre_casp6c
MLFYISF-----------------------------------------------------
---------I--------------------------------------------------
--------------------------------------F---------------------
------------------------------------------------------------
------------------------------------------------------------
------------------------------------------------------------
------------------------------------------------------------
------------------------------------------------------------
------------------------------------------------------------
------------------------------------------------------------
------------------------------------------------------------
------------------------------------------------------------
------------------------------------------------------------
------------------------------------------------------------
------------------------------------------------------------
------------------------------------------------------------
------------------------------------------------------------
---------------------------------------------------------VF-
S-VY-------------PN--QE-----YDM--------------KHAK-RGLALIFNQK
DFSL------------LGLKT--RKG-TDKDRDSLVSRFE-ELDF--EV-K---------
---------------AYND---YSRDKVLKEIKEVAA-----A-D-----HVD---ADCF
VCIFLSHGE-----------------DG------------HVYANDEK-------I-KIP
E-I--TDLFK-GDK--CRGLVGKPKIFIWQ---ACRGDK---------------------
-----------------------------------------------K------------
-----DD------P--------VA-----------PM-----------------------
-S------------A-EDSD----------------------------------------
--------------------------------------DEMAVDA---------------
----------G-----V-SNTLPAGADFIMCY-STTEGFCSFR------------DPLNG
TWYIQDL-CEIMGRYR--------SQ-------LEFTNILTLVN--RKVSLRSI------
--C------DDLSATG------TKQM--------------------------------PC
FASMLT-KRLFFRPKK--------------------------------------------
-----------------------------------
>Dre_casp6a
------------------------------------------------------------
------------------------------------------------------------
--------------------------------------MASHTK----------------
------------------------------------------------------------
------------------------------------------------------------
------------------------------------------------------------
------------------------------------------------------------
--------------------SDGSA--------------------AVE------------
----------------------------------K-------------------------
---DSASA----------------------------GQ----------------------
---------TVEE-----------------------------------------------
------------------------------------------------------------
------------------------------------------------------------
------------------------------------------------------------
------------------------------------------------------------
------------------------------------------------------------
------NLTETDSFN---------------------------------------------
-------------------------------------------------------QSIF-
S-MD-------------PN--QE-----YDM--------------NHKR-RGMALIFNHE
NFFWK-----------LGLGY--RSG-TNADKENLIRRFR-ELNF--EV-K---------
---------------AFDD---YKRHEVLSKITEAAA-----A-D-----HVD---ADCL
VCVFLSHGE-----------------NG------------HVYANDGQ-------I-EIP
E-I--TDLFK-GDK--CRSLVGKPKIFIWQ---ACRGDK---------------------
-----------------------------------------------H------------
-----DD------P--------VT-----------PM-----------------------
-D------------V-VDSQV---------------------------------------
-------------------------------------TNDMVVDA---------------
----------G-----V-LYTLPAGADFIMCY-SVAEGYYSHR------------ETVNG
SWYIQDL-CEILRRYG--------SE-------LEFAEILTLVN--RKVSLRSVL-----
-NC------KDRSAVG------KKQV--------------------------------PC
FASMLT-KKLFFRPKK--------------------------------------------
-----------------------------------
>Dre_casp7
------------------------------------------------------------
------------------------------------------------------------
------------------------------------------------------------
------------------------------------------------------------
------------------------------------------------------------
------------------------------------------------------------
------------------------------------------------------------
------------------------------------------------------------
------------------------------------------------------------
------------------------------------------------------------
------------------------------------------------------------
------------------------------------------------------------
-----------------------------------------MQSGVPFNEE---------
------------------------------------------------------------
------------------------------------------------------------
------------------------------------------------------------
---------------------------------------------PSKKNDGKLQE----
--------------------------------------------------KGESESHYR-
I-VS-------------PT--FQ-----YKM--------------SHQR-VGKCIIINNK
NFDEK-----------TGMNV--RNG-TDRDAGELFKCFK-SLGF--DV-A---------
---------------VYND---QTCRNMERLLKAVSE-----E-D-----HSD---SSCF
ACILLSHGE-----------------EG------------MIYGTDGA-------M-PIK
T-M--TSLFK-GDV--CKSLVGKPKLFFIQ---ACRGSE---------------------
-----------------------------------------------F------------
-----DD------G--------VQ-----------TD-----------------------
-S------------G-PPN-----------------------------------------
--------------------------------------DTIETDA---------------
----------N-----P-RHKIPVEADFLFAY-STVPGYYSWR------------NPGRG
SWFVQAL-CNVLSEFG--------KQ-------LEIMQILTRVN--YMVATSFES-----
-WS------EDPRFSE------KKQI--------------------------------PC
VVSMLT-KELYFN-----------------------------------------------
-----------------------------------
>Dre_casp10a
MDPQI-------------------------------------------------------
--------------------------------------------------------FHEI
DENLTSGD----------VDQLKFLCLD----FIPKRRLESVTDAKDLIL----------
----------------------------------RLDEQGLLEDELLFP---------EL
LI--TIGR----------------------------IDLL--------------------
-EILKKS----------------KEEVERNLLRC------DNSRK---GVSAYRKMLLKI
S---------------EDMTEENFRAAKF-------------------------LLDL--
------------------------------------------------------------
--------PRAKLGRSTSFLDAL-------------------------------------
---IEMEK-QQRL-----------------------GP----DN---------LDELYR-
---------ILEK---------------------------------CDKQLAVMIERF--
------------------------------------------------------------
----------------------------------------RNQSHRDQEQG---------
-------------------GRLPLEEVF--------------------------------
------------------------------------------------------------
------------------------------------------------------------
----------------------LNNPVSETMERERRRN-------SSAGTITTDAET---
------------------------------------------------------------
P-LN-------------PN--EY-----YIL--------------TQRP-LGYCLIINNY
NFLKS-----------TNLLK--RTG-TDMDKDRLAKLFS-RMHF--QI-E---------
---------------VRND---LEAWAIKDEIKQFAN-----R-N-----HAS---MGAF
VCCILSHGE-----------------KG------------TVLGTDGK------PV-EIR
E-V--TLPFA-G----CRTLASKPKLFFIQ---ACQGDE---------------------
-----------------------------------------------N------------
-----QA------G--------VW-----------TS-----------------------
-D------------G-REDAPE--------------------------------------
------------------------------------EDEKYEEDA---------------
----------G---IIV-LRKIPIEADFLIGM-ATVEHYLSYR------------HTKEG
SIFIQEL-CKKMEELC-------PKK-------EDMLSILTKVN--FEVSKRILK-----
---------------G------YKQM--------------------------------PE
PRYTLT-KKLVLPID---------------------------------------------
-----------------------------------
>Dre_casp10b
------------------------------------------------------------
------------------------------------------------------------
------------------------------------------------------------
------------------------------------------------------------
------------------------------------------------------------
------------------------------------------------------------
------------------------------------------------------------
------------------------------------------------------------
------------------------------------------------------------
-----MDK-TS-------------------------NP----NN---------SNQINR-
---------ASPN---------------------------------EQEKIKTDEPKR--
------------------------------------------------------------
----------------------------------------KNTSQEDKEN----------
------------------------------------------------------------
------------------------------------------------------------
------------------------------------------------------------
----------------------LHKGVQNNNSPKRQRE-------PLQSTCNISDHY---
-----------------------------------P------------------KRKRA-
V-TE-------------QK--EC-----YSM--------------SNRP-LGYCLIINNY
KF-ES-----------ASLAD--RRG-TDRDKDDLTKVFE-KMYF--KV-E---------
---------------VRDD---LQASVMRNVIKEFAE-----K-D-----HSQ---MNAF
VCCILTHGE-----------------KG------------TVLGTDGK------QV-PIR
E-L--SQPFA-----ECRSLASKPKLFFIQ---ACQGNM---------------------
-----------------------------------------------R------------
-----QQ------G--------LW-----------MA-----------------------
-H------------E-REN----------------TTEE------EAYEED---------
------------------------------------------AHA---------------
----------A-----G-NYSIPMDADFLFAI-ATVEHCKSFR------------HIKNG
SIFIQEL-CKQLERGC-------AQK-------KDILSILTAVN--GVVGSKILQ-----
---------------G------YKQM--------------------------------PE
VRYTLT-KALVLPMNGVS------------------------------------------
-----------------------------------
>Dre_casp9
------------------------------------------------------------
------------------------------------------------------------
--------------------------------------MEQKHR----------------
---------------------------------------QILQRH---------------
-------R----------------------------LNL---------------------
---VK--------------------ALNPE----------------------------DV
C---------------DKLLSKG-------------------------------VFTQ--
--------------------DMID---------------------EIQ------------
--S-----KATRRDQARQLV----------------------------------------
---KDLET-R--------------------------GS----LA---------FPAFLD-
---------SLRE--------------------------------TGHNDLA-EL-----
-----------------LQS-GDGVHRPPVISVQP-----------------------SP
IPLPV-----------------------------------QNLNHTEKPDK---------
----------------------PDIA----------------------------------
------------------------------------------------------------
------------------------------------------------------------
------------------------------SPRLVPLR-------PESLPVHKTYSP---
------------------------------------------------PSETVVRPTRP-
R-RD-------------SI--QC-----YKM--------------DASP-CGVCLIINNI
NFEKA-----------SELND--RKG-SNIDCDKLEKRFK-ALNF--EV-T---------
---------------VKRN---LKSKRIRHEMASLAK-----K-D-----HST---YDCC
VVIILSHGT-----------------EA-----SHNRFPGAVHGVDGP------AV-PIQ
I-I--TNYLN-GQN--CPSLQGKPKLFFIQ---ACGGGE---------------------
-----------------------------------------------K------------
-----DI------G--------FE-----------VSPDDVQPS---------IGGIDDE
MD------------AIPMSSSSDSLS----------------------------------
----------------------------------------TASDE---------------
L---------D-----A-RASLPTPSDILVSY-STFPGYVSWR------------DTEAG
SWYVENL-DRVLEENA--------IT-------DDLVTMLMLVN--DAVSQISAK-----
-GL-------------------YKQM--------------------------------PG
SFNFLR-KLLYFQSSQS-------------------------------------------
-----------------------------------
>Cgi_casp2
---M--------------------------------------------------------
------------------------------------------------------------
--------------------------------------MDKAKK----------------
---------------------------------------NILIKN---------------
-------R----------------------------VEL---------------------
---VE--------------------NINIE---------------------------DGL
L---------------TELLSRQ-------------------------------VLTQ--
--------------------RTAK---------------------SIQ------------
--A-----KKTTFDQTEELL----------------------------------------
---DKIAL-K--------------------------SN-----G---------FEALSE-
---------ALIA--------------------------------NGQEDIV-DL-----
----------------YLKP-PSEESEKLKRDEKSESVISQESQTVGPEP---TRPQSSP
PRLPAPGPQV------SQPITKAVQLLTHTESAS-PRVLSQGQQESQGVPTRQLQPAL-H
HPPPDHVFHPIQTHSVQSVPVQPSSVDSSIICVSGNPGQPYNFSNAVFLDRVSKSDVSFK
ENQQRHNLKHYINDPNYQVPPEVAPTTVSQHIPVMFNNNVHPVPKEVVYIPSYRPASLQR
EDTLDAMTKPLGNHEANCESPAKRQRTEEKIEITVFESNQPSQNEPPMMTQSSLQPVRIQ
GELDDPEIDLTDG--------------------------------PVTVRVDNT------
------------------------------------------------------TRQFY-
I-TN-------------YK--KS-----YAM--------------RRLP-RGKALIINVN
EV--------------EGKPP--RRG-TDIDRDNLYHLLR-QLHF--DV-Q---------
---------------VYNDKDGLTAKEIAQKLEMFAA-----DPA-----HRQ---GDSS
FVCLLSHGE-----------------EG------------FIFGTDGR------KL-QLD
S-V--FKLFD-NSN--CPTLVGKPKIFVIQ---ACRGGA---------------------
-----------------------------------------------L------------
-----DS------G--------VP-----------FL-----------------------
-D------------E-HDGS----------------------------------------
------------------------------------------------------------
----------T-----G-SKQLPTQSDMIICF-PTQAGYYAWR------------NRERG
SWYIEAL-VQIFMKYA--------KS-------EDICTMLHRVN--LLVSRKVSR-----
-CP-------QIEMDS------MSQM--------------------------------SE
YKSSLRMPHLFFYPGIGCV-----------------------------------------
-----------------------------------
>Cgi_casp1a/2a/4a/5a/14a
------------------------------------------------------------
------------------------------------------------------------
--------------------------------------MEDADR----------------
---------------------------------------RVLQVN---------------
-------R----------------------------TFL---------------------
---VKN-------------------TANPD----------------------------DV
A---------------NELFSNE-------------------------------IFTE--
--------------------GMKD---------------------EVE------------
--V-----EKLKEKKVRKLL----------------------------------------
---DILPR-R--------------------------GP----VA---------FQIFIK-
---------VLQD--------------------------------TNNDHVALKL-----
------------------------------------------------------------
----------------KSGISPQNN---------------SHHRQEDGEDD---------
------------------------------------------------------------
-----------------------------------------------------------L
PQTW--------------------------------------------------------
---------------------------------------------PDPLSLEGRL-----
------------------------------------------------TVKPLTCPAS--
R-FQ-------------KT--GC-----YKM--------------GRRP-RGRVLIINNK
IFFGPLEEDE-NGKKRVTLAT--REG-TEQDERKIQEVFE-QMFF--VV-D---------
---------------VHMD---KKGEEIKALLKEEVK-----K-D----FHHK---ADCF
VLVIMTHGT-----------------SG------------AIYGVDGK------TV-SIE
E-I--KMLLN-GEN--FPAMADKPKVLLIQ---ACRGET---------------------
-----------------------------------------------K------------
-----DE------G--------VK-----------ETAA---------------------
-DIEKEIKST----G--------------------EILKD-----LSLNTV---------
------------------------------------------SDS---------------
----------K-----S-ESVTATMSHMVVAM-ASTLGMVSYR------------NKIYG
SWFLTAV-AYVFAKYS--------HT-------NDIHQMLTKVN--QLVSRGRAK-----
-DN--------KQNKE------FVAI--------------------------------SE
SSYTLS-KDLYFCPGYFIEEVPQSR----------------IQQASF-------------
-----------------------------------
>Cgi_casp10
MKM---------------------------------------------------------
-----------------------------------------THLGDFKAIL------LDI
DAHLDSKD----------LELLKFLCKD----VVSFSVLGKCQRCLDV------------
-------------------------------------FANLEQKGKLKE--ENSKYLQEC
FH--YMQR----------------------------KDL---------------------
---IRK---L--------SGD--PQQLENRIRA--NGPNYLT---------EFRILLFDI
A-----------------------------------------------------------
---------------EDCGKDELE---------------------KMKFYS-------RT
TLHLP-KKMVDKVKSCLDLF----------------------------------------
---NVLEK-EEKI-----------------------------TNI-------DVNTLEQ-
---------LIKT--------------------------------TGDEELLESV-YQYK
N--------------RNLVS-SPTDE-----------------------------MNVEP
GMKLDLHI--------------------------------NHFSNTTAAVTPQAHQG---
--PEHNL-------AVQTEGSNPQMGA---------------------------------
------------------------------------------------------------
-------------------------------Y--------------PSLT----------
-SMNPPAQDAMDT------------------IMPRQQS-------PAQSSE---------
------------------------------------------------------ENLDS-
H-DD-------------MF--HY-----YKM--------------TSKP-RGYCVIINNQ
IFHGN-------------LGE--RKG-TDIDEEKLKEVFGNHLEF--KV-E---------
---------------VYRN---ATSEEIMRVCQEYSR-----K-N-----HRQ---FDCL
VFCILSHGS-----------------TG------------AVYGTDSN------SV-RIK
D-I--TACFT-ASR--CPSLAEKPKLFFFQ---ACQGLS---------------------
-----------------------------------------------H------------
-----QS------G--------LQ-----------TIGTTRN-----------------V
-D--------------PNTQMDATQE---------PPRSE-----VNPNED---------
------------------------------------------RTS---------------
----------S-----A-HKMIPDESDFLLGY-ATVPGYVSYR------------SRSQG
SFYINIL-AEKLKKYAL-----GPRG-------HDLVSILVSVN--AAVSELHYS-----
-NE---------DGHM------FKQV--------------------------------PA
PQFTLR-RRVQFDK----------------------------------------------
----------------------------------C
>Cgi_casp1b/2b/4b/5b/14b
------------------------------------------------------------
------------------------------------------------------------
--------------------------------------MDDRER----------------
---------------------------------------SILRRS---------------
-------R-----------------------------SLF--------------------
---IR--------------------DLVDVV---------------------------TV
C---------------DRLYQRE-------------------------------VLSE--
--------------------GMKN---------------------EIL------------
--S-----ETTRENQIRTLM----------------------------------------
---DIIPK-R--------------------------GQ----KA---------YGAFYD-
---------VLEE--------------------------------TYQYNLASIL-----
----------------------------------------------------------YP
GGRPN-----------------------------------TTPYPPKAAVEPRQY-----
----------------VGLPKTPLHNW---------------------------------
-------------------------------------------------------LTGAK
REPMESI-----------------------------------------------------
-GEFQAHRKPVES------------LDDDLVVPSTELH-------PEHHKSLKEKDFRKL
R----------------------TTEEDFVFPYDWPSEQNHAQSMDFQIRLSQRPQGDS-
K-ED-------------EL--AV-----YRM--------------KEAT-RGRLVIINNF
LFGDE------------VDKE--RMARSQQDATSLDVLFK-QLHF--QT-K---------
---------------QHSN---LTLKNLSSVLEGERT-----R-D-----HAS---LECF
VMVIMSRGD-----------------GE------------RLYGVDGY------KI-DID
T-I--ISMFD-SEH--CSYLRGKPKVFIFQ---TCSDAP---------------------
-----------------------------------------------KTGTAEFQ--KKS
KTPTSSS------S--------LT-----------LE-----------------------
-DS-----------G---------------------------------------------
------------------------------------------------------------
----------------------DLRADMFVVK-ATKDVEVSY-------------NGVFG
SRFIQSL-VYLLRNLV--------CE-------EDFEEIVKKIN--HL---------N--
VVS-------------------EPEIV--------------------------------E
YTSSFT-KKLFFNP----------------------------------------------
-----------------------------------
>Cgi_casp3a/6a/7a
MLK---------------------------------------------------------
------------------------------------------------------------
-------------------------------------SLDDTTS----------------
------------------------------------------------------------
----TVKR----------------------------------------------------
---------------------------------------------------LAKEIVEKF
T---------------NQLCPKEL------------------------------------
------------------------------------------------------------
------------------------------------------------------------
---NCLDT-K-D-----------------------NGT---PNS------T---------
---------PVQT----------------------------P---VVSIELKWTL-----
------------------------------------------------------------
------------------PVSTEEGKI------------NMATESHSGNPK---------
------------------------------------------------------------
------------------------------------------------------------
------------------------------------------------------------
---------------------------ADVGNTSDTQE-------PD-------------
----------------------------------------------------FTVPSTS-
S-ED-----------EDQEDINC-----YNLK------------T-----PGLCLYIVEL
EFDPE-D-------ENVQLEK--RHA-SIAKFGKIKSAFE-RLGC--FV-K---------
---------------KKTN---PTKQEALEFLQKGKE-----WCE-----KLK---PSFF
VLIISTHGQEVPDITKEKNSAPVKPSEGIGKTRSKKEMVHQLFFHDGQ------TL-LTK
D-I--IQMFG-RRS--CPALTEKPCTFFIQ---ACRSRFGVEN-----------------
-----------------HV---------------------------NY------------
-----DE------GAI------LS-----------VNSTSENM----------TKERQSE
TDSEDASK------GDPLKDTSDAKRSI-----IKRSKED-----EEERVREITARYKID
QFGEYMTWFRNTNAPSLASEDDSEAVQKLREALNCDVLKPQETEEIMVLCKGYEKYTLDF
FY------PEP-----SISDPAPCTNDSLVMF-ASAPGKEAYN------------RERQG
GWLITNL-EAQIKETL----DQKPEK-------VDLLAELTKVS--GRIAFNYET-----
-ET------GSLTDSG------HKSV--------------------------------PC
LYHKLS-KDIIIWPEEMKKTMQLLVEKEG----------SEWEKFSF----------WDP
-----------------------------------
>Cgi_casp3b/6b/7b
------------------------------------------------------------
------------------------------------------------------------
--------------------------------------MGDIEV----------------
-------------------------------DC------PNVPYNFG-------------
-------RS---------------------------------------------------
-------------------------NIDAQ------------------------------
------------------------------------------------------LVSG--
--------------F-----GETE---------------------QFQ------------
------------------------------------------------------------
---------RN-------------------------------------------------
---------RFEN----------------------------SYMFVDNDNVSNDIDMVSE
------------------------------------------------------------
----------------------------------------DHSEILSGIKD---------
------------------------------------------------------------
------------------------------------------------------------
------------------------------------------------------------
-------------------------------SSSRTQK-------PEKQDAGHQSGTKAI
------------------------------------------------------YPSST-
N-RDKVSAP-----ISMPK--SVFFGTDYKM--------------DHRK-IGRALVINNM
RYADR-----------RQRPE--RDD-SIKDASAMTNLLE-TLSF--EP-VTR-------
-------RSGGQKEILIND---VSSSQLMDIIKDATDP--ALN-D-----YSD---CDCF
VMVVLSYGI-----------------DG------------AVMCCEGETDK---LI-PVE
Q-I--ISQFQ-ADK--CPSLAMKPKLFFMQ---LCPAFT---------------------
-----------------------------------------------Y------------
-----NI------A---DC----------------VK-----------------------
-DT-----------G---------------------------------------------
----------------------------------------SSSSR---------------
--------LQP-----E-IQSIPTEADILCQI-STIPGIYGWYE-----------DNSAL
SWYIEGL-KEALQKHLYNPLRDGRRS-------GEIFDVIFHVN--RLYLGKLEE-----
-QG--------IRPSQ------SYSV--------------------------------PH
TTSTLT-KSLHFLPKNRTM-----------------------------------------
-----------------------------------
>Cgi_casp3/7
------------------------------------------------------------
------------------------------------------------------------
--------------------------------------MTSSKM----------------
------------------------------------------------------------
------------------------------------MTLC--------------------
------------------------------------------------------------
------------------------------------------------------------
------------------------------------------------------------
------------------------------------------------------------
---KSLES---------------------------------------------LTSSRQ-
------------------------------------------------------------
------------------------------------------------------------
----------------------------------------SLAASVENQES---------
------------------------------------------------------------
------------------------------------------------------------
------------------------------------------------------------
---------------------------------------------PYLIRKVSGDRR---
------------------------------------------------------SVRPG-
A-PS-------------EP--NE-----YNF--------------NYHK-RGLFIIINNK
NFHPS-----------TGKES--REG-TDVDAERLEERFQ-DLGF--DV-R---------
---------------RYND---VSSSKLLQLMNEASQ-----L-D-----HSD---SDCF
GCAILSYGI-----------------EG------------RVYATDGM-------L-PLD
V-L--IVPFK-GDK--CPMLVGKPKLFFLQ---SCRCPN---------------------
-----------------------------------------------L------------
-----EQ------S--------VE------------------------------------
-DS----------VS-YKSF----------------------------------------
------------------------------------LSEDSERSF---------------
----------S-----G-MRKIPVEADFLFFY-STVPGFYSWR------------NHQEG
SWFIQAL-CIVLENYG--------SK-------MELLHMLTQVN--RMVTYEFES-----
-CS------DEHFTDE------VKQM--------------------------------PC
IVSMLT-RYVYFRPKKPDIRD---------------------------------------
-----------------------------------
>Spi_casp3d/6d/7d
------------------------------------------------------------
------------------------------------------------------------
--------------------------------------MDKKHK----------------
---------------------------------------DLLRKN---------------
-------R----------------------------MTL---------------------
---VE--------------------DLEAT----------------------------QL
S---------------NYLYQEG-------------------------------VISE--
--------------------NDVE---------------------TIK------------
--A-----KPTRRAQAEKLL----------------------------------------
---DILPR-R--------------------------GP----KA---------FDVFCR-
---------ALDE-------------------------------TDGQGHLL-DL-----
-----------------LRP-NESSA----------------------------------
----------------SGAVSSS----------------TQDGNRGSL------------
------------------------------------------------------------
------------------------------------------------------------
------------------------------------------------------------
------SLERSDG-------------TRPIDPEQVAIK-------SNASTSSNDK-----
-----------------------------------------------------KNAERGF
D-DD-------------ND--LV-----YSM--------------KCKP-HGLCLIINNV
DF--------------EYLSR--RGG-SDVDAKKLDELFT-KLQY--TV-K---------
---------------MVRN---QSSKQLKETLFQFAK-----LND-----HEM---ADSV
VVCLLSHGL-----------------EG------------QIYGVDGV------LV-SIP
D-L--LALFN-GYA--AKDLIGKPKMFFIQ---ACRGSD---------------------
-----------------------------------------------F------------
-----DR------G--------VD-----------VI-----------------------
-DS-----------G------------------HVSPIEA-PLTEANAGFPRTAVPD---
---------------------------------VQPKTIKPEPDP---------------
----------------E-PETLPAEADMLVAY-STVPGYVSWN------------NLAKG
SWFVQAI-ADIFSAYA--------HT-------EDVVSMLIRVN--HKVAREFES-----
-YN------------R------KKQI--------------------------------PA
PVIMLT-KKVFFFPQQQAGK----------------------------------------
-----------------------------------
>Spi_casp3b/6b/7b
MLGPCYK-----------------------------------------------------
------------------------------------------------------------
--------------------------------PEDSNLVSSADHTSIFT-----------
----------------------------------SVITSVILLSYF--------------
-------R---------------------------LLPLVA-------------------
---VQ-----------------------------------------------------GI
S---------------------------------------------------TLVFTH--
---------------------------------------------RFR------------
-------------------------------------------L----------------
---------R--------------------------RP----SSMHK------FNVTVNE
CS-NI----VVGDN-------------------------------------A-NLT----
-----------------IRA----------------------------------------
------------------------------------------------------------
------------------SNGIPQQRHV--------------------------------
------------------------------------------------------------
------------------------------------------------------------
---------------------------------------------PEQATATNATAH---
------------------------------------------------------APFQE-
S-GD-----------------AID----YKA--------------K----SGYVLLIHNY
SFPKR------------RDTE--RQW-SAEDVKGLTSLFD-DFNF--TI-K---------
---------------TRNN---LEQSEILELLQDASE-----K-D-----FGK---YDCF
VCVILSHGS-----------------KD------------GIYGTDDV------SI-NIE
A-I--TSYFR-RDR--CPSLEGKPKIFLIQ---ACRGSQ---------------------
-----------------------------------------------Q------------
-----DS------I--------PI-----------ES-----------------------
-D------------S---------------------------------------------
-----------------------------------------EPIP---------------
----------Y-----A-SSSLPADADFLICF-ASAPGHERYR------------QPELG
SWFISAV-VKIFKEYA--------GK-------EHLMDMMLRVN--NHVANFFSN-----
-TG-------------------LKQI--------------------------------PC
QVCMLR-RKVFFNPSYNTL-----------------------------------------
-----------------------------------
>Spi_casp3a/6a/7a
------------------------------------------------------------
------------------------------------------------------------
--------------------------------------MG--------------------
------------------------------------------------------------
------------------------------------------------------------
------------------------------------------------------------
----------------NYLVNYS-------------------------------------
------------------------------------------------------------
------------------------------------------------------------
------------------------------------GI----------------------
---------GVSE--------------------------------ELQEEIA--------
------------------------------------------------------------
------------------------------------------------------------
------------------------------------------------------------
------------------------------------------------------------
------------------------------------------------------------
----------------------SCGVYDASESSYVTTV-------PQMAPTSRKFPRV--
---------------------------------------------------------RD-
Q-LP-------------DD--QA-----YEG--------------LRNP---YVLVINNV
NF-------------IKDPVP--RNG-AEHDLENVETFFR-EAGFT-SV-R---------
---------------KDYD---LPKHKMVDILDETRK-----RSE-----LGK---HDGL
ICIIMSHGD-----------------EK------------GIRCSNGE------TI-SVD
E-I--TSKFR-GNNESCPQLAGKPKLFFIQ---ACRGEV---------------------
-----------------------------------------------D------------
-----DK------G--------YP-----------VTCGL-------------------V
DD------------N---------------------------------------------
------------------------------------VFADSAHCE---------------
----------G-----R-SLTLPSDADFLISY-STTPGYKSYRRFTMSAACAPP-SESLG
SWFISTL-MRVLRENS--------HA-------DDLMTMLTKVN--QEMIRKATG-----
-NG-------------------NKQI--------------------------------PS
HVSMLT-RKVFFASFFNRN-----------------------------------------
----------------------------------F
>Spi_casp8
MNS---------------------------------------------------------
-------------------------------------------SSETNGIL------YRI
SNEMRGQD----------LQNMKQLCHG----QIPLRDLEKSTSPSAL------------
-------------------------------------FQIMLQRRLISP--GNLSYLDRL
LD--QIGR----------------------------ADLA--------------------
-RKIQTSGN--------------DTTMETE-------SAVSSNPA----DKSYRAFLMKL
S---------------DELTRDNVDSLKF-------------------------VADL--
------------------------------------------------------------
PDG-----IDENVRSGKDLF----------------------------------------
---KYMIQ-CGRI-----------------------GP----CN---------LDHLAD-
---------MLQE--------------------------------IHRRDLAERV-----
------------------------------------------------------------
----------------------------------------RKFQSDEAVSPSAAKTEW--
-PAQSPI----NGQRPFAPTQAPPLRPLV-------------------------------
------------------------------------------------------------
---------------------------------------------------------TGK
QPTMHQMGEPRPP-------------------SAPLLS-------PAYFLRGQGGSSDNV
E-------------------------------PRFPVQ---AGASPAEIVAPMQQLGVD-
E-EE-------------AM--PS-----YPM--------------RNRP-RGIALIISNE
RFEGN-----------PDLRD--RQG-NQKDVNQLRELWQ-FLNF--DV-I---------
---------------VESQ---LESHEMYNVIRRIST-----M-D-----HSN---FDCF
VCCLLSHGA-----------------NG------------GIYGTDSV------LV-EIK
Y-I--TAMFK-GVA--CPSLANKPKLFFIQ---ACRGQD---------------------
-----------------------------------------------F------------
-----ER------G--------AR-----------IE-----------------------
AD------------A---------------------------------------------
------------------------------------VESNPE-DA---------------
----------M-----R-NNAEPNESHFLLGY-ATPPGYVSWR------------SQVHG
SWYISKL-CEVFRKYC--------EN-------YDVTTMMVKVN--DEVSDAFTK-----
-RG-------------------YKQC--------------------------------PA
PVVTLR-KRIYLNNN---------------------------------------------
-----------------------------------
>Spi_casp1/2/4/5/14
------------------------------------------------------------
------------------------------------------------------------
--------------------------------------MEIPNY----------------
--------------------------------------AYRLRIN---------------
-----------------------------------HDKV---------------------
---LR--------------------DLEPG----------------------------KI
L---------------SLLYQAE-------------------------------VFDL--
--------------------DDKD---------------------EVK------------
--A-----GITRKKQAEILL----------------------------------------
---DKIVR-S--------------------------GY----QN---------LVKFVN-
---------ALQN---------------------------------TQPHLH-RL-----
-----------------LQE----------------------------------------
------------------PVHGEEQ---------------AEGDRRINDITRQLYT----
----TSLSTHHELPNCINKALRPKIGNT--------------------------------
------------------------------------------------------------
------------------------------------------------------------
-DRGAAFCQPSDA---------------LPPQDEGFVK-------PIDWNK---------
------------------------------------------------------IPSHI-
R-PD-------------SK--HV-----YPM--------------MSIP-RGIALIINNE
VFRHSADMTE-KEKQNEELEV--RLG-SDADVQSLETLYE-ALDF--KV-K---------
---------------TERN---VGREKILKILDDVSH-----E-D-----HSQ---YDCF
VLWLMSHGQ-----------------NG------------LFYGADGD------TV-PIE
T-V--RDFFS-NAN--CPSLSGKPKLIFIQ---ACRGKR---------------------
-----------------------------------------------R------------
-----EK------G--------VA------------------------------------
SD------------A-PNATAPQS---------------------PQPSTNDDLSG----
------------------------------------NANGEATDKG------------FN
F---------Q-----V-KKTIADHADILIAN-ATISGYAAFR------------NMEKG
SRFVRCV-VEVFKEMA--------GY-------EEILGMLTEVN--RRVSAMGEV-----
---------------H------EKQV--------------------------------SE
PSTTLT-KKLFFWPGLQQI-----------------------------------------
-----------------------------------
>Spi_casp3e/6e/7e
------------------------------------------------------------
------------------------------------------------------------
--------------------------------------MQDSER----------------
---------------------------------------EALRKN---------------
-------R----------------------------QAL---------------------
---LK--------------------DLEAK----------------------------RI
A---------------SRLFSKA-------------------------------IFSD--
--------------------EDKD---------------------EVN------------
--S-----KETKNEQGEALL----------------------------------------
---DILPR-K--------------------------GP----KA---------FNTFCD-
---------ILHE--------------------------------VSP-HLE-SL-----
-----------------LRP-IQE--------------------------------EGMP
TEG------------------------------------------TDGGIG---------
-------------------NKNPIPS----------------------------------
------------------------------------------------------------
----------------------------------------------------------TI
NPGAAEHADQADAKL---------FSFGGSSGVKPSSN----------------------
------------------------------------------------------------
T-LD-------------TE--TV-----YKM--------------ERGT-RGIAIIINNK
EFLRS-----------SGMDRYPRNG-TDVDRDALLKLFR-MLKF--DV-R---------
---------------VYNN---RTRAEINRIAKDMAT-----Y-N-----HSN---YDAF
IFSILTHGE-----------------EG------------VIYGTDGT-------L-TIK
E-I--TSEFK-----YSASLAGKPKLFFFQ---ACQGHE---------------------
-----------------------------------------------Y------------
-----MD------G--------MD-----------VT-----------------------
-D------------A-PQ------------------------------------------
------------------------------------------------------------
----------D-----N-RVSVPAEADFLYAY-STVPGYYSWR------------NSVNG
SWFIQSL-TKVFEDNA--------ER-------MDILRMLTRVN--AMVSTYKSR-----
-TG-------DHYSDS------KRQI--------------------------------SS
IVSMLR-KELYFFPENIERS----------------------------------------
-----------------------------------
>Spi_casp3c/6c/7c
------------------------------------------------------------
------------------------------------------------------------
--------------------------------------MQKSPW----------------
------------------------------------------------------------
------------------------------------------------------------
------------------------------------------------------------
------------------------------------------------------------
------------------------------------------------------------
------------------------------------------------------------
---------E--------------------------------------------------
-----------------------------------------------------NI-----
------------------------------------------------------------
------------------------------------------------------------
--------------------QVPKQVPT--------------------------------
------------------------------------------------------------
------------------------------------------------------------
---------------------------------------------PEQAARTKPSPH---
------------------------------------------------------APSQE-
S-GD-----------------DID----YKV--------------K----SGYVLVIHNF
IFPKR------------QDSA--RHG-SEQDVKNLLSLFD-DFNF--KS-R---------
---------------MVEN---FTQSQMVDILNETAA-----K-D-----FSR---YDCF
LCIILSHGL-----------------KD------------GIYGTDEE------VI-KIE
G-I--TSYFR-RDA--CPSLEGKPKIFLIQ---ACRGTQ---------------------
-----------------------------------------------Q------------
-----DR------V--------PI-----------ES-----------------------
-D------------S---------------------------------------------
-----------------------------------------EPVP---------------
----------Y-----A-SSSLPADTDFLICF-ASAPGHQSYR------------QYDLG
FWFISTV-VAIFKEYA--------ER-------EHLMDMMLRVN--DRVAQFYSK-----
-GG-------------------LKQI--------------------------------PC
QVCLLR-RKVYLSPRYNT------------------------------------------
-----------------------------------
>Adi_casp3d/6d/7d
------------------------------------------------------------
------------------------------------------------------------
------------------------------------------------------------
------------------------------------------------------------
------------------------------------------------------------
--------------------------MKLS----------------------------NV
A---------------PVMY----------------------------------------
---------------------------------------------DLS------------
--S-----QTGKN------V----------------------------------------
---SLSPK-R--------------------------DL----KP-----------DLCD-
------TGSVL----------------------------------LRT-HVEVCC-----
-----------------FVP-YQ-------------------------------------
------------------------------------------------------------
------------------------------------------------------------
------------------------------------------------------------
----------------------------------------------------------SF
SYRYSEDGDESDARLL------GRRGLGGGVPAKPTED----------------------
------------------------------------------------------------
A-VD-------------TE--SI-----YKM--------------SRAP-RGIAIIINNK
NFLRS-----------SGMDKYPRNG-TDADRDALEKLFK-SLKF--EV-R---------
---------------IHND---ITKYQIRGIAKEMAA-----L-D-----HSD---YDAF
IFSILTHGE-----------------EG------------LLYGTDGT-------I-STR
D-L--TSKFK-----DATTLAGKPKMFFFQ---ACQGYE---------------------
-----------------------------------------------Y------------
-----MD------G--------MD-----------VP-----------------------
-D------------G-P-------------------------------------------
-------------------------------------------QA---------------
----------S-----S-KVSVPAEADFLYAY-STVPGYYSWR------------NSANG
SWFIQSL-TKVFEVNA--------ER-------MDILRMLTRVN--AMVSTFKSR-----
-TG-------EYYSDS------KRQV--------------------------------SS
VVSMLR-KELYFFPEKVTEQN---------------------------------------
-----------------------------------
>Adi_casp3c/6c/7c
------------------------------------------------------------
------------------------------------------------------------
--------------------------------------MDKKHR----------------
---------------------------------------ELLRRN---------------
-------R----------------------------ERL---------------------
---VE--------------------DLEAL----------------------------SL
L---------------SYLYQEH-------------------------------TLSE--
--------------------NDVD---------------------LIK------------
--A-----ERTRSSRAEKLL----------------------------------------
---DIIPR-R--------------------------GP----QA---------FHNFCR-
---------ALER-------------------------------GDGQNHLL-AL-----
-----------------LKT-PGSAP----------------------------------
----------------QGLVSST----------------ITEFSNNSF------------
------------------------------------------------------------
------------------------------------------------------------
------------------------------------------------------------
-------VDSADY-------------MSSVAHHVTAGK-------SDVATSSAVK-----
-----------------------------------------------------NNSKLP-
Q-TT-------------EY--FI-----YPM--------------KEQP-HGWCLIINNV
DF--------------EHHTR--RGG-SDIDAKQLKELFT-NLQY--KV-Q---------
---------------EHRN---QTAEQLKNTVLQFSK-----MSG-----HKE---ADSM
VFCLLSHGL-----------------EG------------QVYGCDGE------LV-SIS
D-L--VAMFN-GYE--AKDLIGKPKMIFIQ---ACRGVE---------------------
-----------------------------------------------Y------------
-----DH------G--------AD-----------LEVT---------------------
-DD-----------G------------------FLSKSDKVHITPTNAEILKVAIPN---
----------------------------------------DQAET---------------
--------------LVE-PETIPAEADMLVAY-STVPGYVSWS------------HLQKG
SWFVQAL-VDVFGSYA--------RK-------EDVVSMLVRVN--GKVAKEFES-----
-YN------------R------KKQI--------------------------------PA
PVVMLT-KKVFFFPPS--------------------------------------------
-----------------------------------
>Adi_casp3a/6a/7a
------------------------------------------------------------
------------------------------------------------------------
--------------------------------------MDDGHG----------------
------------------------------------------------------------
-------RS--------L-----------------TRQLCL-------------------
-AYARDT------------------SVNAQ------------------------------
----------------QHLHGHR-------------------------------TFTC--
---------------LEMGGSDHK---C-----------------KFE------------
--S---CPTGQTNRSNEHCL----------------------------------------
----TLRK----------------------------------ETCRR------FDSSSV-
--------EYFRA--------------------------------FDQEDLI--------
------------------------------------------------------------
------------------------------------------------------------
------------------------------------------------------------
------------------------------------------------------------
------------------------------------------------------------
---------------------------------KSNLF-------PSQTRLQNSLGNIFH
L-----------------------------------------------------APQCD-
P-LP-------------AD--ET-----YDG--------------IRNP---YVLVINNV
NFYFT-----------KDPRP--RNG-ASHDRDNIRAFVE-EAGFE-KF-E---------
---------------EHFD---LTKRQMLDLFEETRL----ME-D-----LVE---HDSF
ICIIMSHGD-----------------EE------------GILAADSQ------SV-PVD
S-I--IAKFQ-GNK--CPQLATKPKLFFLQ---ACRGKV---------------------
-----------------------------------------------D------------
-----DN------G--------YH-----------VPE---------------------M
QD------------Q---------------------------------------------
------------------------------------VIADADEKE---------------
----------E-----M-PVKLPTDADVLIAY-STTKGYLSHRRFTVNMKDAKLYSTQLG
SWFISCL-VQIFLEYS--------HR-------EDLMTMLTRVN--NSLSQLYSE-----
-PN------------G------CKQI--------------------------------SC
QLSMLT-KKVYFANFFGKVS---------------------------------------P
-----------------------------------
>Adi_casp1-10/14
------------------------------------------------------------
------------------------------------------------------------
--------------------------------------MAANSS------FAV-------
------------------------------------------------------------
----VISR--------------------AEAHYQGHTSVV--------------------
-NCLKCTYHADVHEFRPY---GVPFRLNNE------------------ED--------GF
I------------FHNSFLRKQEINEGT--------------------------VIET--
--------------FSGCYFSKNTGF-------------------QLE------------
-VSE--IIRHLKFNDNEGVV-------------------------------V---F---R
GIADAFPK----------------------ATIQEKGI---IQNDRP--HPFHHYALIS-
---------VLRA-----------------------------VTLDGRIIVSTRL-----
---------------------------------------------------------GEP
INL-------------------------------------SNRSVTCYKKNIETF-----
----------------EVPIRQPVSDED--------------------------------
------------------------------------------------------------
------------------------------------------------------------
--------------------------VGDVILIALGSK-------PTKQGYYIGVCEGVL
L------------------------------S----------------------ASSSD-
E-DDPSP--------ISEP--EC-----YKI--------------DSKP-KGLCLIINNM
TFKEK-------------NLN--RYD-AIFDEERLHDLFAGKLDF--EV-H---------
---------------AFND---LDNCQMQAICTEFGG-----K-D-----HCQ---YDAF
VCIIMSHGT-----------------CG-----------DKIKGVNGR------TI-GID
D-L--MSEFN-IER--CPSLANKPKLFLVQ---ACRGPA---------------------
-----------------------------------------------E------------
-----DR------F--------LC-----------PT-----------------------
-DK-----------S---------------------------------------------
----------------------------------QDIVDFTVSDS---------------
----------T----LS-RSICPQESDFLLAF-STVPGYVSYR------------RPNFG
SFFMQGV-ADVFEKDH--------DK-------DHVLDMLMKVN--RQVSAA--------
----------------------SNQV--------------------------------PA
IHSTLR-FKVYL------------------------------------------------
-----------------------------------
>Adi_casp3b/6b/7b
------------------------------------------------------------
------------------------------------------------------------
--------------------------------------MKRTWL----------------
------------------------------------------------------------
------------------------------------------------------------
----------------------------------------------------------LL
C---------------------------------------------------YLVFLI--
------------------------------------------------------------
------------------------------------------------------------
------------------------------------DP---ITNWH-------FDVLIA-
----------------------------------------------------AQF-----
------------------------------------------------------------
------------------------------------------------------------
------------------------------------------------------------
------------------------------------------------------------
------------------------------------------------------------
---------------------------------------------HSQETSGYG------
------------------------------------------------------INRDQ-
R-ND-------------NN--EIN----YIA---------------K---TGYVLVINNV
QFPGR------------VNPL--RSG-SDEDVQRLVDLFQ-EFGF--EI-R---------
---------------GSRD---LERRDMMTLLRDTSA-----R-D-----FTR---YDCF
VCVILSHGA-----------------ED------------GIYGTDDQ------VI-TLE
A-I--TSLFR-RDP--CPSLQGKPKIFLIQ---ACRGTQ---------------------
-----------------------------------------------R------------
-----DR------V--------ST-----------ES-----------------------
-D------------S---------------------------------------------
-----------------------------------------DPIF---------------
----------Y-----S-KPSLPADSDFLICF-ASAPGHECYR------------EGSVG
SWFMCAI-HKVFKEYA--------DK-------EHIMDMMLRVN--NEVAGYLSP-----
-RG-------------------LKQM--------------------------------PC
EICMLT-KKVFFQQGPNVL-----------------------------------------
-----------------------------------
>Adi_casp1/2/4/5/14
------------------------------------------------------------
------------------------------------------------------------
--------------------------------------MCSPLA----------------
---------------------------------------EGLRRN---------------
-------R----------------------------KAI---------------------
---LR--------------------DLDPS----------------------------KS
W---------------NYLYQEG-------------------------------IFDL--
--------------------DDIE---------------------EIK------------
--A-----ERTRKKKAEALL----------------------------------------
---EKVEH-S--------------------------GP----GG---------IAVFAE-
---------TLRE---------------------------------SQSHLF-DL-----
-----------------LQR---------------------------------FINDTGP
HAGQL-----------------------------------QAGQPTIAQVTHQV------
----SDLHIYREPVPCVQKALSPVEHVHE-------------------------------
----------------------------------------------------------GI
DRAFEKIS------------------------------------------------SGDL
SGSLETNQERGEN--------------DTPAEESVVIS-------PVDFTK---------
------------------------------------------------------LPPHI-
R-QY-------------SE--DV-----YPM--------------TATP-RGLALIINNE
SFVRGSEQTE-KEFEKEKLEV--RQG-SEKDTISLQRLFE-ALDF--KV-R---------
---------------VNRN---VTEKQLLKILGDVSK-----E-D-----HSN---YHCF
VLCLMSHGK-----------------EG------------QFYCADGK------TV-CLK
E-I--SNFFS-NRN--CETLKGKPKLFFIQ---ACRGYV---------------------
-----------------------------------------------K------------
-----DR------G--------VV------------------------------------
ED------------S-PSEQGP--------------------------------------
------------------------------------QQASGENDEG----------PVWK
F---------S----FE-RDIIPNQADMLMAY-STVSGYASFR------------NPHYG
SRFVRCL-VEVFQEKA--------SH-------EDVLSMLTNVN--DKLSKMGEI-----
---------------D------SKQV--------------------------------GQ
PTSTLR-KKVYFWPGL--------------------------------------------
-----------------------------------
>Sko_casp3a/7a
------------------------------------------------------------
------------------------------------------------------------
--------------------------------------MESK------------------
------------------------------------------------------------
------------------------------------------------------------
------------------------------------------------------------
------------------------------------------------------LFDV--
---------------------------------------------PLT------------
------------------------------------------------------------
------------------------------------------------------SSLKDV
-------LHAVDELEIDPTSTENAQDYS----EDSIPVE-NTQDDRENSTLAEN------
------------------------------------------------------------
----------------------------------------TQVDSTDAAPTRGRTLGFL-
------------------------------------------------------------
------------------------------------------------------------
------------------------------------------------------------
THETHRRSEETDAKLGF-----I---------RCSKDS-------PSSPAI---------
-------------------------------------------------------IQHK-
P-AD-------------NE--YE-----YNM--------------SHCK-RGRAIIINNV
NFEHC-----------TGLDA--RTG-SDVDARQLVNALE-RLGF--SV-T---------
---------------KYDD---LSIKRMTTVLRLVSR-----D-D-----HSD---CDCV
AVAILSHGD-----------------NR------------GVYGTDGI-------I-AVE
K-L--AEYLD-GDN--CPTLVGKPKLFFIQ---ACRGFK---------------------
-----------------------------------------------L------------
-----DS------G--------KD-----------LT-----------------------
-D------------G-VG------------------------------------------
--------------------------------------DTDETDG---------------
----------G-----Y-PQRIPVAADFLMCY-STPPGYYSFR------------NPTNG
SWFVQAL-CQVLNRYG--------DT-------MDLLRIMTRVM--KTVAYEFES-----
-RT------DQAWTDK------KKQM--------------------------------PC
VVSMLT-KDLYFLPKLEKR-----------------------------------------
-----------------------------------
>Sko_casp3c/7c
------------------------------------------------------------
------------------------------------------------------------
------------------------------------------------------------
------------------------------------------------------------
------------------------------------------------------------
------------------------------------------------------------
------------------------------------------------------------
------------------------------------------------------------
------------------------------------------------------------
--------------------------------------------------------MASA
-------LALGDESVSDITKQIVDLNVK----EPFAKEE-SKKETTDTASMR--I-----
------------------------------------------------------------
----------------------------------------NEIGPSAGQGTSGSSLG---
------------------------------------------------------------
------------------------------------------------------------
------------------------------------------------------------
---------EVDA-------------------ITHGSE-------TELTPL---------
------------------------------------------------------ETASH-
K-TF-------------DN--VF-----YNM--------------THTR-RGKVVIINNK
NFEKK-----------TGMNI--RTG-TDVDASNLVNSFQ-RLGF--ET-D---------
---------------QHDD---LSVRKMLAVMKLVSR-----D-D-----FSD---CDCV
AFVILSHGD-----------------DG------------IVYGTDGK-------L-EID
E-I--TKFFQ-ADK--CPTLAGKPKLFFIQ---ACRGDK---------------------
-----------------------------------------------F------------
-----DD------G--------AI----------LLK-----------------------
-N----------------------------------------------------------
-------------------------------------DEADEMDG---------------
----------G-----R-QQLILVSADFLLVY-STVPGFYSWR------------NPING
SWFIQAL-CQVLNEYG--------DT-------LDILRLMTRVN--QMVAYEFES-----
-ST------TKNFMNQ------KKQI--------------------------------PC
IVSMLT-KDLYFTKKPQ-------------------------------------------
-----------------------------------
>Sko_casp3d/7d
------------------------------------------------------------
------------------------------------------------------------
------------------------------------------------------------
------------------------------------------------------------
------------------------------------------------------------
------------------------------------------------------------
------------------------------------------------------------
------------------------------------------------------------
------------------------------------------------------------
------------------------------------------------------------
------------------------------------------------------------
------------------------------------------------------------
------------------------------------------------------------
------------------------------------------------------------
------------------------------------------------------------
------------------------------------------------------------
------------------------------------------------------------
------------------------------------------------------------
------------------------------M--------------THAR-RGRVIIINNK
NFEKE-----------TGMNL--RSG-TDVDAFNIVNSFQ-RLGF--ET-T---------
---------------HYND---LSVRKMLAVMKIVSR-----D-D-----FSD---CDCV
AFIILSHGD-----------------DG------------IVYGTDGT-------L-EVD
T-I--TEFFQ-ADK--CPTLAGKPKLFFIQ---ACRGDK---------------------
-----------------------------------------------F------------
-----DD------G--------AV-----------LK-----------------------
-N----------------------------------------------------------
-------------------------------------NGADEMDG---------------
----------G-----R-QQRIPVSADFLLAY-STVPGFYSWR------------NPTNG
SWFIQAL-CRALNEYG--------DT-------LDILRMMTRVN--RMVAYEFES-----
-NT------TQDFMNQ------KKQI--------------------------------PC
IVSMLT-KDLYFPKKSQ-------------------------------------------
-----------------------------------
>Sko_casp3/6/7
------------------------------------------------------------
------------------------------------------------------------
--------------------------------------MEKHHK----------------
---------------------------------------EILRRH---------------
-------R----------------------------AKL---------------------
---AE--------------------EMTPK----------------------------YV
Y---------------PHLISNN-------------------------------IFKP--
--------------------FMIE---------------------DIE------------
--A-----AGSRFDQNNQLL----------------------------------------
---TSLES-R--------------------------GK----HA---------FETFVN-
---------ALFE--------------------------------SGQTDLA-EL-----
-----------------LRP-TGPI-----------------------------------
----------------------------------------HEPRLVDPAAV---------
----------------------PYQAGG--------------------------------
------------------------------------------------------------
------------------------------------------------------------
-PGYVAQATQQNNVHPVWPGPG-----------------------PGLITKPITPS----
------------------------------------------------------APGKE-
V-TD-------------SD--EV-----YRM--------------KSKP-RGLAFILNNK
TFT-------------NGMKK--REG-SDIDCRNLHHVFK-QLGF--EV-H---------
---------------IKDD---LIGKEIHRALDKFAE-----I-D-----HTS---YDCC
VIALLSHGV-----------------NG------------AIYSTDGE------LL-KVE
D-I--TSKFN-GAN--CPSLRRKPKLFFIQ---ACRGES---------------------
-----------------------------------------------F------------
-----DR------G--------YD-----------AM-----------------------
-DAGR--VVSLE-DG-----------------KEPARKSP-----RLEETESKLSPEQLV
--------------------------------EKMLDMELDSTDA---------------
F---------A-----T-KQTVPSEGDMLLAY-ATVPGYVSWR------------NSERG
SWFIQAI-TEVFLSKA--------HT-------EDLLSMLTMIYCWRKLGSRSDKGKSTH
WTSSKEWTVTEFFPDNKRSLVGPKQIECNIAGSVQLTLGLAAVDEAIQDSTYRIARPDSG
PTFTLN------------------------------------------------------
---------------I---------LKC-----CC
>Sko_casp10b
MSSYPNPYANAAGNTKSPFCSTPYYKYPTSLTDSLSYPHPTTPTTLANAAKQTTLPKCYS
DSFSSSREPIHTYSDKQTPSSTSYCENIGFPLEPSTHTYSDKQTTSSRSYC------ENI
SSSYRYQHQEEEELTEGIYDKENQRITK----VPDEIWMNPKYRQVET------------
---------------------------------------VLLNQNYLTTFPTNMKVLTQV
KH-LYLAR--------NL-----------------FTELP--------------IVVLKF
-TSLKV------------------LNLENN---------------------KLTHLPANM
S-------------MLQSLTELN-------------------------------VSYNQL
SALPESLRNCEQLVILRASNNNIEQFPHQLCTWKLRKL-VLQ-NNQLK------------
--V-----PPQNICQKENCL----------------------------------------
---SDVQR-YYSQN--------------------EKQQ----RS---------LQDLSN-
--------LKVDEHQSD---------------------------AKGSDHERHRVD----
-------------------------------------------------------LDGDP
----------------------------------------KLQQDVDAFPF-E-------
------------------------------------------------------------
------------------------------------------------------------
-------------------DPPTEEV----------------------------------
----QPQRPEVQA-HQR---------ELNTATMQDVTN-------PPTRTKR--------
------------------------------------------------------------
S-TS-------------QG--DS-----YVM--------------NRRP-RGEAIIINNV
KFMEP-------------GRE--RKG-SDVDAERLYHLFT-NLHF--RV-H---------
---------------EYTN---LGAEEMTLVLKAFSK-----E-S-----HKR---FDCL
VVCILSHGA-----------------LG------------KVYGIDNR------DV-EIK
E-L--TKLFT-SPW--CPTLAGKPKLFFIQ---ACQGTT---------------------
-----------------------------------------------N------------
-----MT------G--------VE--------T---------------------------
-D------------G---------------------------------------------
-------------------------------------------DD---------------
----------E-----I-RSLIPSEADFLLGY-STVPGYVSYR------------DENNG
SFYISKL-VDVMEQYS--------DE-------EHLLDMMTRVN--EAVSNMVVD-----
-MI-------------------YTTV--------------------------------PA
PTYTLR-SKVWFK-----------------------------------------------
-----------------------------------
>Sko_casp6
------------------------------------------------------------
------------------------------------------------------------
--------------------------------------MSDDTG----------------
---------------------------------------KTAEKT---------------
-------------------------------------------------P----------
----------------------------------------------------------DA
S-----------------------------------------------------------
--------------------NDSD---------------------GLD------------
------------------------------------------------------------
---TSIDA-R--------------------------GS---ARI----------------
---------AARS------------------------------RV---------------
------------------------------------------------------------
------------------------------------------------------------
------------------------------------------------------------
------------------------------------------------------------
------------------------------------------------------------
-----------------------------------TGI-------SAGIRSLGLM-----
------------------------------------------------------------
D-KD-------------VL--DA-----YNM--------------NHGT-RGHALIFNHE
NFHWS-----------VGMNR--RAG-TQIDADNLNDRFR-ELGF--TT-H---------
---------------VHQD---VSTVRVREIIFEAAR-----A-D-----HSN---YDAF
ICVFLSHGD-----------------DG------------IIYAHDGV-------L-RLQ
D-L--MNQFR-GDV--CPSLAGKPKIFFIQ---ACRGDQ---------------------
-----------------------------------------------H------------
-----EI------G--------VD-----------AP-----------------------
-D------------E-PDSGPMP-------------------------------------
------------------------------------DERMTVADA---------------
----------G-----T-QPTIPAGADFLVAY-SVTQGYFSHR------------DTHYG
SWFVQAL-SYILATYG--------NE-------LEICEMLSMVN--RMVSQRQVE-----
-RA------VDQEMIG------KKQV--------------------------------PC
FLSMLT-KKLYFPRKVHHT-----------------------------------------
-----------------------------------
>Sko_casp3b/7b
------------------------------------------------------------
------------------------------------------------------------
--------------------------------------MADTQC---------------Y
N---------------------------GEGCGHTTIPNELINEY---------------
-------RH--------------------------AKEI---------------------
-------------------------SLKNNL-----------------------------
----------------IMVVDEE-------------------------------IIKVW-
--------------------DNLE---------------------SLD------------
-LS--------------------KNK----------------------------------
--LSSLPK---AI-----------------------GE---------------LSKLKSL
---------IIFE--------------------------------NELKSLPDSL-----
---------------VRLKK-LTTFHC-----------------------------DRIP
GYIK----------------------------------YGVKIDNNRAEIEKLWK-----
----------------ECFRRKPCQQ----------------------------------
------------------------------------------------------------
------------------------------------------------------------
--------TQSDSIRDI----------------------------NENIEKFSVVQD---
--------------------------------------------------KTADGVRYT-
S-RS-------------SE--DE-----YNM--------------SNTR-RGTAIIINNK
FFDKK-----------TGMNT--RHG-TDFDAVNLRRSFE-RLGF--DV-T---------
---------------RHDN---LSARKMLQLMDLVSR-----E-S-----YGN---CDGL
VVAILSHGD-----------------DG------------IVYGTDYY-------V-SIM
T-L--VEFFY-GDR--CPTLAGKPKLFFIQ---SCFGDK---------------------
-----------------------------------------------AI-----------
-----DS------A--------IA-----------KS-----------------------
-S------------G---------------------------------------------
---------------------------------------SDQTDL---------------
----------G-----E-VKRIPVAADILLVQ-STSKGSYAWE------------NEPKG
SYFIQSL-CHVLDHYG--------DS-------MEVLQMMTRVS--KMVVDELGP-----
--------------DK------ERLV--------------------------------PR
VYCMLT-KDLYLTPKCDS------------------------------------------
-----------------------------------
>Sko_casp10a
------------------------------------------------------------
------------------------------------------------------------
--------------------------------------MENHWL----------------
------------------------------------------------------------
----YGSR----------------------------------------------------
------------------------------------------------------------
------------------------------------------------------------
------------------------------------------------------------
--------TPSTSNRSRRTA----------------------------------------
---RSVRSAK--------------------------GS----------------------
---------RLRS-----------------------------------------------
------------------------------------------------------------
----------------------------------------RHGRYLSTREND--------
------------------------------------------------------------
------------------------------------------------------------
------------------------------------------------------------
------------------------------------------------------------
------------------------------------------------------TQEAE-
E-ED-----------AQSP--PR-----YDV--------------TCKP-HGLAVIIAVE
NYNRDEDY-----RLSRELPT--RPG-TQDEVARLRRILE-DLDY--TV-L---------
---------------VYPD---LTACQLKMKSDMIAE-----K-D-----HTS---YDSF
ICCVLSRGT-----------------NT------------HVYGSNGI------PV-RLH
D-F--IGNFT-GSR--CPSLGGKPKLFFVE---SHPAPK-V-------------------
-----------------------------------------------RI-----------
-----DR---------------MH------------------------------------
-DVTHVY-------G--------------------------------EKLRVRFSGYHLD
L-----------------------------------KCDFIDSDP---------------
--------------VVD-METDPSDLDFLV---AKCVWKYRTR------------YPPLG
SSFLTRV-AHALERAN--------SK-----R-----DMFPAIN--EAVTAFKDE-----
-IG-------------------ESEAN-------------------------------VM
LTSTLR-KELYLRTNCRAKSVTFRD-----------------------------------
-----------------------------------
>Sko_casp10c
MEEEPQL-----------------------------------------------------
------------------------------------------------------------
--------------------------------------LEQQEQ----------------
NQLSEGEEPKEEQPKECILRGKSLKSVPAEAWQDRDIYKLSLQGNKLKDLPP--------
----QLRRL------------------------KNLQELILSFNAFDKFP----LVACDF
-QNLRTL------------------SVSRN---------------------RLKTVSSQI
C----Q------LTNLQDLWLTG------------------------------NVFEE--
--FPEALCSVEL--------GNLEKLYLY--------------DNKIA------------
--NIP---QGIARLKKLKVLNINN------------------------------------
---NKVRE----------------------------IP----EA---------FYELKNL
ENFHA-KGNKIKK---------------------LPP---KFGTELNQIKLL-EL-----
--------------------------------------------------------NGNP
LVIPSL-------AVCQRGINAIKDF--------------QDKKKAEAEST---------
------------------------------------------------------------
------------------------------------------------------------
------------------------------------------------------------
-RAALLARQQVDG---------VAQFRMNNNDEKITINGI-----PKLVANKEDVYC---
------------------------------------------------------------
--ID-------------GI--PA-----YRV--------------GSLP-RGLAVIINNH
HFKTDPSCID----ESRQLPD--REG-TQIDKEKLQSIFS-QLKF--EV-Q---------
---------------VHED---LSSDDLMRVLIQVSQ-----E-D-----HEV---YDMF
VCCILTHGS-----------------AG------------VVYGSDSI------AV-KIS
D-I--TSTFV-SSR--CPTLRGKPKLFFIQ---ACQNEE---------------------
-----------------------------------------------S------------
-----EKPE----G--------LQ------------------------------------
ED------------A---------------------------------------------
------------------------------------------------------------
V---------H-----V-NNVIPDQADFLLGY-ATVPGFVSYR------------HTTDG
SWYVGAL-VKALDKYY--------NR-------LHLLDILTIVN--DTVAQESSD-----
---------------G------FVQV--------------------------------PA
PQYTLR-KRLYLDAPM--------------------------------------------
-----------------------------------
>Cte_casp3a/7a
------------------------------------------------------------
------------------------------------------------------------
------------------------------------------------------------
------------------------------------------------------------
------------------------------------------------------------
------------------------------------------------------------
------------------------------------------------------------
------------------------------------------------------------
------------------------------------------------------------
------------------------------------------------------------
------------------------------------------------------------
------------------------------------------------------------
------------------------------------------------------------
------------------------------------------------------------
------------------------------------------------------------
------------------------------------------------------------
------------------------------------------------------------
------------------------------------------------------------
------------------------------M--------------SHPK-RGLFIIINNK
RFHPK-----------TQMGE--RTG-TDSDAANLYSRFK-DLGF--DV-N---------
---------------IYTD---LKAEDMLKVMIDAAK-----Q-D-----HSR---SDCF
GVAVLSHGD-----------------EG------------IVYGTDTI-------I-KLE
T-L--LGPFK-GEK--CPSLIGKPKLFFIQ---ACRGTA---------------------
-----------------------------------------------L------------
-----DH------G--------VL-----------QH-----------------------
-D------------A---------------------------------------------
-----------------------------------------MAEE---------------
----------N-----K-IYRIPQEADCLYAY-STVSGYFSWR------------NSTKG
SWFVQAL-CKALKQHA--------RE-------KDLVWILTRVN--REVAYEFQS-----
-NA------SKEFMNR------KKQV--------------------------------PS
IVSMLT-KDVVFSSK---------------------------------------------
-----------------------------------
>Cte_casp1a/2a/4a/5a/14a
------------------------------------------------------------
------------------------------------------------------------
--------------------------------------MDTYQK----------------
---------------------------------------DCLKQN---------------
-------R----------------------------PYL---------------------
---QN--------------------AIDLS---------------------------NEL
L---------------CVLSSKD-------------------------------VITD--
--------------------EHLE---------------------QLQ------------
--K-----KKRYDTMTSAVLH---------------------------------------
LLSEILPK-R--------------------------NP----EA---------FHQFLE-
---------GLRC--------------------------------SGQGHVAETLE----
---------------NWLKK-NKSN-------------------------Y---------
----------------------------------------EQASTSRATPT-KP------
----------------STKRMSGSED----------------------------------
----------------------------------------------------------QR
DDSL---------------STIDHL-----------------------------------
------LWDIENS--------------------------------PNIMKI---------
----------------------------------------------KLQERKMSIGGD--
Q-TE-------------PE--EC-----YEV--------------TRKP-RGVAVIINNV
NFKNK-------------FET--RDS-SLYDVINMENLLR-KLHF--EV-K---------
---------------KHKD---KDAQGIIKCLEDERS-------N-----LPE---SDIF
VAVIMSHGS-----------------KN------------CVYGTDGE------SV-QIE
E-I--TNIFN-GTK--CPILKDTPKVFFIQ---ACQGND---------------------
-----------------------------------------------HISLSCFRIPRTC
HQWKCES-----VG--------AS-----------QH-----------------------
-D------------G-------------------SSVTEP-----QGDGTD---------
-------------------------------------LNLDETDA---------------
----------E----PT-ETNEPEKAHQVVVS-STTPGDTAWR------------YSDLG
SPFIRAI-VAVFNRFA--------HL-------EHLLDMITMVT--HVMLQWSKK-----
-HQ-------------------QAQIC-------------------------------EK
RSATFS-KKLYFYP----------------------------------------------
-----------------------------------
>Cte_casp3b/7b
------------------------------------------------------------
------------------------------------------------------------
--------------------------------------MN--------------------
------------------------------------------------------------
------------------------------------------------------------
------------------------------------------------------------
------------------------------------------------------------
---------------------------------------------WLS------------
------------------------------------------------------------
------------------------------------GS----------------------
------------------------------------------------------------
------------------------------------------------------------
------------------------------------------------------------
------------------------------------------------------------
------------------------------------------------------------
------------------------------------------------------------
--------------------------------GLMTSS-------PS-------------
------------------------------------------------------------
S-LP-------------AL--ER-----YNF--------------SHPN-RGRCIIINQR
NFHKAL----------TGQND--REG-TDVDAEACESAFL-SLGF--DV-T---------
---------------RHDN---LNQTELSMTMSQASK-----E-D-----HSK---NDCF
VCVILSHGE-----------------DG------------VIYATNGT-------T-KIE
S-L--VSRFK-GND--CPSLAGKPKLFFIQ---ACRGRR---------------------
-----------------------------------------------F------------
-----DF------G--------AE-----------LP-----------------------
-D------------K-SVD-----------------------------------------
------------------------------------ELDAVIDDS---------------
----------P-----K-VIRIPTEADFLMAY-SVVPGHFSWR------------NNVDG
SWFIQAL-VRVIREHG--------DK-------MEIMSMMTLVN--RIVAYDFES-----
-CT------DDDFTSN------MKQV--------------------------------PS
IVSMLT-KQVFFEPKY--------------------------------------------
-----------------------------------
>Cte_casp2
MMS---------------------------------------------------------
------------------------------------------------------------
--------------------------------------MTKEHK----------------
---------------------------------------HILTKY---------------
-------R----------------------------VEL---------------------
---VE--------------------EITLD---------------------------HAL
W---------------DQLRTRG-------------------------------VITQ--
--------------------SVHR---------------------NIM--------H---
--------NNHEKEQIGLLL----------------------------------------
---DHLPR-R--------------------------PD----TS---------FDSFCE-
---------ALIA--------------------------------TEQDHIVSQY-----
-----------------LRQ-ADQPECCQKRAI---------------------------
----------------------------------------NDSEDVSSSKK---------
------------------------------ICL---------------------------
-----------------------------------------------------------Q
DDKM--------------------------------------------------------
--MEEDDLDLIDG--------------------------------PCDVYVTHC------
------------------------------------------------------RSQFY-
E-NH-------------KR--GA-----YPM--------------NKVW-RGHALIINVQ
TV--------------MGQPP--RKG-TDIDRDKLEKLWH-AMHF--QT-Q---------
---------------IYNDEDGLGAEEIYEKVKAFVS-----K-T-----TDE---DQAC
VICLLSHGA-----------------ED------------RIFGSDGD------TI-PVT
R-I--IRLLE-GKN--APQLAGKPKILIMQ---ACRGKT---------------------
-----------------------------------------------E------------
-----DS------G--------VR-----------YE-----------------------
-D------------E-PDN-----------------------------------------
------------------------------------------------------------
------------------AQLQPSGSDVIVCH-PTLHGYMSWR------------NTQRG
SWFISAI-VQVLAKHA--------HD-------LDILKLLTRVN--AAVSLKESS-----
-QG------------Q------KKQI--------------------------------PE
FSSCLR-KDLFFFPGIRK------------------------------------------
-----------------------------------
>Cte_casp10
MKAVT------------------------------------------------RVTECHT
RSMRITME-----------------------------TDASVYRQDLLVLL------KQL
DECLGRND----------LVRMKFLCAD----IIPKGQMEQISRGIHL------------
-------------------------------------MEELIKRDRLTP--GNLLLLNQL
LY--KIGR----------------------------HDL---------------------
---LRTIG-------------VNKTLVERTFG----------HEQ---GILQNRILLHDL
A---------------EQMTKEDLELMKFF------------------------CLDA--
---------------------------------------------KITRI----------
--------PLNNTKNPQELF----------------------------------------
---SLMEE-----C----------------------GV---IHAG-------DLSFLRE-
---------VFRR--------------------------------MQRNNLL-AI-----
-----------------LGI-TQTD-------------------------------HVRP
LC--------------------------------------EGSDTSSSITD---------
------------------------------------------------------------
------------------------------------------------------------
------------------------------------------------------------
-FSLHSTSSPPDS-----------------------VV-------PLRNPPM--------
------------------------------------------------------PPFSP-
Q-LR-------------SQ-LPR-----YKM--------------TSKP-RGVCLIINNK
IFTKDPNDL-----HSRQMSD--RQG-TDMDRAKLAEVFK-KLDF--II-K---------
---------------VEND---LSDQEIEHRLRKYGQ-----HID-----HSR---YDCF
VCCLLTHGA-----------------EG------------RVYGSNGR------SL-KIK
E-L--MRYFK-AQN--AHSLRGKPKIFFIN---ACQGKE---------------------
-----------------------------------------------K------------
-----QL------A--------VD-----------LE-----------------------
TD------------S-PYQP------L-----PLRSSGRS-----RRAETQPLAFA----
------------------------------------TTNPVETDA---------------
------------PGGLE-RETIPDEADFLLGY-ASVPGYVSFR------------SKQDG
SWYISVL-CHMLNKFA--------AS-------EDLLSILTKVN--EEIGRATAN-----
-QD-------------------QKQC--------------------------------PA
PLFTLR-KKLFFFSENRGN-----------------------------------------
-----------------------------------
>Cte_casp1b/2b/4b/5b/14b
MSQFS-------------------------------------------------------
------------------------------------------------------------
--------------------------------------MSEAHR----------------
---------------------------------------KALRKN---------------
-------R---------M------------------------------------------
-LLVR--------------------DLILN---------------------------EDF
F---------------SCIMENR-------------------------------IITE--
--------------------EMRE---------------------SIQ------------
--SV---RHQSKKERAAALL----------------------------------------
---DILSR-R--------------------------GP----QA---------FEEFIR-
-----------------------------------------ACVFSDQENLAFALD----
---------------AKMAA-VYHA-----------------------------------
----------------------------------------QLEELMNSQPA---------
----------------APPIARPPPNI---------------------------------
------------------------------------------------------------
------------------------------------------------------------
APPANKVMPSSQTPAAGY---TPPQINKPATTGSMTEI-------PKEMVENSIMKI---
-------------------------------------------PMIPINPNDPNIQKE--
Q-LN-------------EA--IS-----YKM--------------SQAK-RGRMLIINNE
YF------------VDPNFSN--REG-SQFDTVNICELFE-NLHF--DT-T---------
---------------LKEN---VTAKGMKKLLVDEAR-----M-------QFN---SEAF
VLFIMSHGA-----------------QG------------RVYGNDGK------YL-DIE
QDI--VPVFD-GKN--CPDLINKPKIFFIQ---ACQGDL---------------------
-----------------------------------------------K------------
-----SA------G--------LS-----------SDNV---------------------
-DAAR---------G-------------DRYE-MNACHDI-----EAKEVTEALEKLK--
------------------------------------IGDSKDSTP---------------
----------S-----F-DRTVHERADMVLAY-STLPGRENWL------------KMDFE
SLF---------------------DA----------------------------------
----------------------PKMIPM------------------------------PG
PHKEYP----------------------------R-------------------------
-----------------------------------
>Cte_casp14
------------------------------------------------------------
------------------------------------------------------------
------------------------------------------------------------
------------------------------------------------------------
------------------------------------------------------------
------------------------------------------------------------
------------------------------------------------------------
------------------------------------------------------------
------------------------------------------------------------
------------------------------------------------------------
------------------------------------------------------------
------------------------------------------------------------
------------------------------------------------------------
------------------------------------------------------------
------------------------------------------------------------
------------------------------------------------------------
------------------------------------------------------------
------------------------------------------------------------
------------------------------M--------------ESCKYRGHALVINNH
QFKTD------------ALKN--REG-WKADSENLQKLFN-FLRF--EQ-L---------
---------------ELCN---LNAEEMKEAIANFAR-----D-E----KSLN---ASSL
AVVIMTHGD-----------------EN------------SFFGVDGR------TIHPYD
D-V--VLNFH-RDN--APDLIEKPKLFIFQ---TCRGNR---------------------
-----------------------------------------------E------------
-----DP---------------VQ--------QVFVPQYE--------------------
SE----ALVA----G---------------------------------------------
----------------------------------------ATGGQ---------------
----------P-----V-QRKIVPLPNMLLVN-ATLPGYLAYR------------HTTEG
SWLISDF-CRIVRSKA--------RE-------DHVVDIITEVS--RGLNDREVEA----
----------------------IQQI---------------------------------H
PENLLS-RKWFLFPRERSPHDLRTPSE---------------DRLEFVYII--------P
LVTKPAVQ--FNGHI-----------VCRPLCNCF
>Spu_casp3d/6d/7d
------------------------------------------------------------
------------------------------------------------------------
--------------------------------------MEQADR----------------
---------------------------------------KTIKRN---------------
-----------------------------------MVIL---------------------
---SR--------------------DMDFQ----------------------------SV
P---------------QGLLARD-------------------------------IFEN--
--------------------HHIE---------------------RFD------------
--S-----KPSKKEKNMALL----------------------------------------
---MDIET-R--------------------------GP----RA---------FTSLVE-
---------SLIE--------------------------------ANQEHLA-RL-----
-----------------LGY-SASGP----------------------------------
----------------------------------------SQGQMGQAQAT---------
----------------TPHDNRPGPFGQP-------------------------------
------------------------------------------------------------
------------------------------------------------------------
TKPVPPVWPPRDS----------NGDYSSTQMDALGSY-------PQT------------
------------------------------------------------------------
M-VD-------------ND--LV-----YRM--------------KSRP-RGIALIINNK
NF--------------KTMKK--RAG-TDVDCRNLENVFK-QLGF--NV-V---------
---------------VHKD---LKGRDIQQMIEQLRK-----H-N-----HTQ---FDCF
IFAVLSHGI-----------------EG------------AVYGVDEY------LV-KIE
D-I--VSQFG-SDR--CPTLNGKPKLFFLQ---ACRGEK---------------------
-----------------------------------------------F------------
-----DE------G--------VE-----------AT-----------------------
-D------------G-QAVRE-----------SGDAS-DALASNQEKPHVDAQMDDDQLA
--------------------------------NLMIKMELESTDS---------------
--------FAS-----S-RSKVPSQSDMLLAY-ATVPGFVSWR------------NSERG
SWFIQAL-TETILQYG--------KD-------EDLLSMITMVN--GKVARAFES-----
-SS-----------GR------HKQM--------------------------------PA
PVTMLT-KKLFFCPGHYE------------------------------------------
-----------------------------------
>Spu_casp3e/6e/7e
------------------------------------------------------------
------------------------------------------------------------
--------------------------------------MEQADR----------------
---------------------------------------KTIKRN---------------
-----------------------------------MVIL---------------------
---SK--------------------DMDFV----------------------------SV
T---------------PALLARG-------------------------------IFEN--
--------------------HHID---------------------KFD------------
--S-----KPSKKEKNMALL----------------------------------------
---MDIET-R--------------------------GP----RA---------FTSLIE-
---------SLIE--------------------------------ANQKHLA-KL-----
-----------------LGY-SASGP----------------------------------
----------------------------------------SQGQMGQAQAK---------
----------------TAHVNRPAPFGQP-------------------------------
------------------------------------------------------------
------------------------------------------------------------
TQQVPEVWPARGS----------SGDYSSTQMDASGSY-------PQT------------
------------------------------------------------------------
M-VD-------------SD--LV-----YKM--------------KSRP-RGIALIINNK
NF--------------NTMKE--RTG-TDVDCRNLENVFK-QLGF--DV-RVELSRTMSY
ESYTNALHHSAIAYIIHND---LTGRDIKQKIDQVRR-----H-N-----HSQ---FDCF
IFAILTHGK-----------------EG------------SIYGTDER------LV-KIE
D-I--VGPFG-SDR--CPTLNGKPKLFFLQ---ACRGER---------------------
-----------------------------------------------F------------
-----DG------G--------VE-----------AT-----------------------
-D------------G-TAVPP-----------TDKAAGDDRAKDQEKPQVDEQ-DDDQLV
--------------------------------NKMLKMALDSTDS---------------
--------FAS-----S-RSKVPSQSDMLLAY-ATVPGFVSWR------------NSERG
SWFIQAL-TETIIQHA--------RD-------EDLLSMITMVN--GKVARAFES-----
-SS----------AGR------HKQM--------------------------------PA
PVTMLT-KKLYFFPGHYE------------------------------------------
-----------------------------------
>Spu_casp1b/4b/5b
------------------------------------------------------------
------------------------------------------------------------
--------------------------------------MNSSTT----------------
--------------------------------------ENALTTG-------NP------
----TTAQ--------------------------------------------GP------
-PATK-------------------------------------------------------
----------------DPLTTEG-------------------------------------
------------------------------------S--------STK------------
------------------------------------------------------------
---------KGSWTTE--------------------GP----------------------
---------------------------------------------TTKDNPTTEI-----
------------------------------------------------------------
----------------------------------------SPGPTTPRSPT---------
----------------PPSHSTPKTV----------------------------------
------------------------------------------------------------
------------------------------------------------------------
--------------------------------PSTSAL-------PQTSRNIPPDVDGLY
K----------------------D------------------------MHIYPALPTDQ-
Q-LN-------------RE--EC-----YPM--------------DQRN-KGLVFILNNY
RFGPD------------RTTE--RTG-SDVDLANVKHVFT-EIGY--TA-D---------
---------------EAQN---LTAQGIRQKLKSLNR-----K-I-----LPS---HTSV
VLVFMSHGK-----------------KE------------GIQGTDEV------VV-TVE
E-I--KDMFS-GNN--CPALIGKPKIMIFQ---ACRGEK---------------------
-----------------------------------------------I------------
-----TP------S--------AP---S-------LSTSAVDNE---------ICADFVG
TD------------G-----------VA-----RDGGATV-----VTEDEACLTSPGR--
------------------------------------VGGGGGGEV---------------
----------E-----T-DCSVPDNADMYIAQ-STSEGYFSLR------------HKQNG
SWFIQAL-CEELIASA--------HD-------HHLDDIMTKVT--DRVKRQEGY-----
-ML------YQRRRQL------TLQTP-------------------------------QI
IKQGIG-KKIFFLPKYPPQAGSR-------------------------------------
-----------------------------------
>Spu_casp1c/4c/5c
------------------------------------------------------------
------------------------------------------------------------
------------------------------------------------------------
------------------------------------------------------------
------------------------------------------------------------
------------------------------------------------------------
------------------------------------------------------------
------------------------------------------------------------
------------------------------------------------------------
------------------------------------------------------------
------------------------------------------------------------
------------------------------------------------------------
------------------------------------------------------------
------------------------------------------------------------
------------------------------------------------------------
------------------------------------------------------------
------------------------------------------------------------
------------------------------------------------------------
------------------------------M--------------DQCN-KGLVFILNNY
HFGPD------------SKKE--RKG-SDVDLANVKHVFT-EIGY--TA-D---------
---------------EAQD---LTAEDIRLELKNLTR-----K-I-----LPS---HTSV
VLVFMSHGK-----------------KE------------GIQGTDEG------VV-TVE
E-I--KDMFS-GNN--CPALIGKPKIMIFQ---ACRGAK---------------------
-----------------------------------------------V------------
-----TP------S--------AP---S-------LATSVVDNG---------ICTDFVG
TD------------G-----------VA-----RDGGVTL-----VTEDEACSTSPGR--
------------------------------------V---GGGEV---------------
----------E-----I-DCGVPDNADMYIAQ-STSEGYYSLR------------DRQNG
SWFIQAL-CEELIASA--------HD-------HHLDDIMTKVT--DRVKRQEIR-----
-IE------INKERHL------TMQTP-------------------------------QI
IKQGIG-KKIFFLPKYPPPAGSQ-------------------------------------
-----------------------------------
>Spu_casp3a/6a/7a
MNNHSLTHYHV-------------------------------------------------
------------------------------------------------------------
-----------------IFISQIFLESSG---TRKQLRMKKADR----------------
---------------------------------------KTIKRN---------------
-----------------------------------IVTL---------------------
---SR--------------------DIDFL----------------------------SV
T---------------QELLAQG-------------------------------IFEN--
--------------------HHIE---------------------KFN------------
--S-----KPSKREKNMALL----------------------------------------
---MDIET-R--------------------------GP----RA---------FTSLVD-
---------ALMK--------------------------------ANQKHLA-KL-----
-----------------LGY-SASGP----------------------------------
----------------------------------------SQGQMGQAQAT---------
----------------TPHDNRPGPFGQP-------------------------------
------------------------------------------------------------
------------------------------------------------------------
TKPVPPV-PASDG----------YGDCSSTLVDALGSY-------PQA------------
------------------------------------------------------------
M-ME-------------SD--LV-----YKM--------------TSDP-RGIAVIINIK
NFYNN-----------PDLEE--RTG-TDIDCLNLKYMFE-ELKF--EV-S---------
---------------VHKN---CTAAEIEEIIEQQRK-----D-N-----HSR---YDCF
IIAILSHGE-----------------KG-----------DAIYGTDSN------LV-TLQ
Y-I--MDQFG-SDR--CPTLSGKPKLFFVQ---ACRGEK---------------------
-----------------------------------------------Q------------
-----DK------G--------VP-----------VL-----------------------
-A------------A-NGAET-----------FQEAAGDNCPL----------MDDENL-
-----------------------------------AQMEEDSADN---------------
--------PAS-----N-RKKMPCQSDMLLSY-STVPGYKSWR------------NRKRG
SWYIQAL-TEIINQNG--------RE-------ENLLSMLTKIN--DRVAQDFTT-----
-RC----------VNH------YKQI--------------------------------PA
FTSALR-KEFKFFPEQ--------------------------------------------
-----------------------------------
>Spu_casp3b/6b/7b
------------------------------------------------------------
------------------------------------------------------------
--------------------------------------MKKADR----------------
---------------------------------------STITRN---------------
-----------------------------------IVTL---------------------
---SR--------------------DMDFV----------------------------SV
T---------------QELLARG-------------------------------IFEN--
--------------------HRIE---------------------KFN------------
--T-----EPSERGKNMALL----------------------------------------
---MDIET-R--------------------------GP----RA---------FTSLVE-
---------ALIE--------------------------------ANQEHLA-KL-----
-----------------LGY-SASGP----------------------------------
----------------------------------------SQGQMGQAQAT---------
----------------TAHDNRPGPFGQP-------------------------------
------------------------------------------------------------
------------------------------------------------------------
TKPVPTVWPANDG----------HGDYSSTPMDVSGSY-------PQI------------
------------------------------------------------------------
M-LD-------------SG--LE-----YKM--------------KSQP-RGIAVIINNK
NFNAMLK-------LGHILED--RQG-TDVDREKLKNMFE-QLQF--QV-S---------
---------------VHND---CTGIKIKEIIEQMRN-----Y-N-----HSS---YDCF
ILAILSHGN-----------------KG-----------DAIYGTDGD------HW-TLE
Y-I--MDQFG-ADL--CPTLSGKPKLFFVQ---ACRGGK---------------------
-----------------------------------------------Y------------
-----DY------G--------VQ-----------VN-----------------------
------------------------------------------------------------
--------------------------------------AVDEADS---------------
--------SAS-------TRKMPCQSDMFLAY-STVPGYVSWR------------NAG-G
SWFIQAL-TDVIPPLA--------GS-------MDLGTMMTRVN--NKLSRDFES-----
-VS------EEKYKQG------CKQI--------------------------------SA
PVNMLT-KDLYFFSKQDRENLTY-------------------------------------
----------------------------------M
>Spu_casp6
------------------------------------------------------------
------------------------------------------------------------
------------------------------------------------------------
------------------------------------------------------------
------------------------------------------------------------
------------------------------------------------------------
------------------------------------------------------------
------------------------------------------------------------
------------------------------------------------------------
------------------------------------------------------------
---------------------------------------------MDKPEVDQAI-----
--------------------------------------------------------ASPP
----------------------------------------KETEETDGTEA---------
--------------DARGARRSPFALLH--------------------------------
------------------------------------------------------------
------------------------------------------------------------
-----------DN----------ASKSRERVTEETFRF-------PGFLESLTNE-----
------------------------------------------------------------
D-TT-------------RL--LY-----YDM--------------NHKN-RGMAVIFNHE
NFDWK-----------TGMNQ--RVG-TNHDVENLKLHLG-RLGF--KV-L---------
---------------VFQD---ASASELRRNLELASK-----A-D-----HTD---SDCF
MCVFLTHGD-----------------DG------------ILYARDST-------L-DLQ
E-L--FEFFR-GEK--CPTLIGKPKLFLIQ---ACRGDR---------------------
-----------------------------------------------H------------
-----EI------G--------VD-----------PP-----------------------
VD------------V-TDSAAPEDE-----------------------------------
--------------------------------WVTV------TDS---------------
----------G-----T-RPTIPAAADMLLSY-SVVQGYYSHR------------DTAFG
SWYIQAL-AKVLALHG--------TT-------MEITEILTLVN--QLISQRAVE-----
-RC------LDPRMVG------KKQM--------------------------------PC
YMSMLT-RKLIFMPKK--------------------------------------------
-----------------------------------
>Spu_casp3/7
------------------------------------------------------------
------------------------------------------------------------
------------------------------------------------------------
------------------------------------------------------------
------------------------------------------------------------
------------------------------------------------------------
------------------------------------------------------------
------------------------------------------------------------
------------------------------------------------------------
------------------------------------------------------------
------------------------------------------------------------
------------------------------------------------------------
------------------------------------------------------------
------------------------------------------------------------
------------------------------------------------------------
------------------------------------------------------------
--------MVTDS---------------NIPNGDISHS-------LQQLQK---------
-------------------------------------------------------LNIR-
S-TV-------------QP--VV-----YKM--------------DYPC-RGKAVIVNQT
RFDPM-----------TGMSN--REG-TDPDIEGLDRVFS-NLGF--RT-E---------
---------------AHSD---LTIDEFRKLLKELSI-----E-D-----FSN---DDCL
LFIAMSHGE-----------------EG------------VLYCRDGT-------V-AVD
E-L--VCRLK-GIM--CPTLVGKPKLFFIQ---ACRGTQ---------------------
-----------------------------------------------M------------
-----DH------G--------VR-----------VP-----------------------
-A------------G-EGD--------------------------DEPDAA---------
------------------------------------------LGQ---------------
----------K-----M-FYTIPVEADFLMAF-SSTPGYYSWR------------SIREG
SWFIQAI-ITIFEKYG--------TC-------MDVNQMMTRVN--RAVAYRYES-----
-IS------GDERYNG------RKQM--------------------------------PC
FVSTLT-KELYFIPKK--------------------------------------------
-----------------------------------
>Spu_casp1a/4a/5a
------------------------------------------------------------
------------------------------------------------------------
--------------------------------------MPDVDG----------------
------------------------------------------------------------
------------------------------------------------------------
------------------------------------------------------------
------------------------------------------------------LYTD--
------------------------------W--------------EIE------------
------------------------------------------------------------
------------------------------------------MA----------------
------------------------------------------------------------
------------------------------------------------------------
------------------------------------------------------------
------------------------------------------------------------
------------------------------------------------------------
------------------------------------------------------------
------------------------------------------------------------
------------------------------------------------------EPRKE-
Q-FD-------------PE--EN-----YAL-------------HTSDF-KGLVLIINND
RF--------------HEAKD--RPG-SERDLINIDHVFS-QIGY--EP-V---------
---------------IMTN---LSANEIRTFLDKSVS-----RIN-----LEGSICHSSV
VLVLMSHGE-----------------KQ------------GIYGTDSE------VV-TIQ
E-I--KSKFS-GRQ--CPTLLGKPKMFFIQ---ACRGQM---------------------
-----------------------------------------------R------------
-----TK------S--------AL-----------DT-----------------------
-D------------D-PRRL---------------STIEL-----VDDSDIDSCSS----
-------------------------------------MRPTDDAV---------------
----------D-----I-DGDVPDNADIYVAY-ATSEGYFSIR------------DQVKG
SWFIQSL-CEELIAHV--------HI-------DDLDTIMNRVT--RRVTGFTGA-----
-VID-----GEGRKKK------ILQTP-------------------------------DI
SKQGIG-KKIYFMPNYPPRSDAACSLTQPRSD-AACSLTQPRSDAACSLTQQPRPDAACS
LTQQPGPSSESQGH-------------CSTHSE--
>Spu_casp3c/6c/7c
------------------------------------------------------------
------------------------------------------------------------
--------------------------------------MEQADR----------------
---------------------------------------ETLQRN---------------
-----------------------------------NNAL---------------------
---SN--------------------DMDFE----------------------------SV
A---------------SGLVARG-------------------------------IFEE--
--------------------QYKE---------------------WLD------------
--S-----RLNQREKNMLLL----------------------------------------
---MEIET-R--------------------------GP----RA---------FTSLVD-
---------SLIE--------------------------------ANQEHLA-EL-----
-----------------LGYVPSSGS----------------------------------
----------------------------------------SQGQMGQAQAK---------
----------------TAHENRPAPFGQP-------------------------------
------------------------------------------------------------
------------------------------------------------------------
TQQVPEGWPPRDS----------NGDYSSTQMGVLTSY-------S--------------
------------------------------------------------------------
Q-MD-------------SD--TV-----YRM--------------KSRP-RGIALIINNK
NF--------------ETMEV--RAG-TDVDCRNLENVFK-QLGF--DV-I---------
---------------VHND---VKGGVIRQVIEQLRK-----H-N-----HSQ---FDCF
IFTILTHGE-----------------EG------------KVYGTDGC------LV-RIQ
D-I--IGRFS-SDL--CPTLNGKPKLFFVQ---ACRGGKSKVISASVVQRGCHPVVTFVQ
PKSDGSGMILGQCLVSTHLPHAVDECQPPRASMGQGLPSVTQHESRRH------------
-----DE------G--------VQ-----------AT-----------------------
-D------------G-----------------ITETAGDT--------QVMSQMDAVKLE
--------------------------------EMTLIMEPNSTDS---------------
--------VAY-------GRKVPSRSDMLIAY-ATVTEFVSWR------------DTNRG
SWFIQAL-TEVFLHHA--------KD-------EDLLSMMTMVN--DKVARAFES-----
-AT-----------DR------HKQM--------------------------------PA
PVTMLR-KKLFFFPGHY-------------------------------------------
-----------------------------------
>Spu_casp10
MA------F----------------------------------------------PRSYS
DSALSA-----GVQ----------CD-AN----------PGADSSKFRSLL------IKI
SKGLGEND----------IEKLKYLCQDL---GVAHCSFEKMTRGTHLF--R--------
----------------------------------ELEKLELIKAD-------DISLLVVL
MQ--AINR----------------------------YDLV--------------------
-TNLKSWS-------------SKEGNLAHR----------LS---------AYRSLMLQI
S---------------DSLSRDERDQFTFYLSGGDSPLPVAAIEECK-SLLQLFVLMEKK
T-L--------------IGPEKLEYF-----TKIMQSIENLAIVKDIEDYQLA-IERLSV
HEI-----QPSSSPNCQGILPPQQHQPYHNYPPQQYHQPQQQATPSFSQQNPQQWQHGQQ
PAIKKEPKDRTSNTT----------------SGLTVGP----EK---------AKWYYE-
---------AVQKNGVAYA--------------------DKLWENVVQKMLEDEV-----
--------------MKKMQE-INIAQQRRAAESMS-------------------SVKTEP
GGDKREASVT--RDLRLGPIEDTTRS--------------QESEQSSTLTN-EG------
-----------QIVPAQTATDTPHPN----------------------------------
---------------------------------------------------------TES
EQSC---------------TLANEGH----------------------------------
--MIVPAQTATDTPHPNT---ESEQISSTLTNEGHMEV-------PAQTATD--------
------------------------------------------------------IPHP--
K-KD--------AGRIRDS--LK-----YKM--------------DRLP-RGMCIIFNGE
NFTTK------------DLKK--RDG-TQKDVEALLNTFQNILKF--ET-Q---------
---------------VKND---PTDEEYEECLQELAK-----M-D-----HSK---FDCF
VCVILSHGC-----------------DG------------HVYGKDGG------EV-SIS
A-L--TGLFN-GMS-VHPSLVGKPKVFFIQ---ACRGAV---------------------
-----------------------------------------------P------------
-----QE------A--------FP----------IQT-----------------------
-D------------G---------------------------------------------
------------------------------------------------------------
------------------PTMIANESDTLVSQ-ATVVGYASCR------------RANVG
SLFIISL-CDIIDANY--------KK-------EDLLSMLTMVN--ERMSHQNLK-----
-GY---------WKYS------GKQI--------------------------------GN
PSHTLR-KKIFFNEGLDE------------------------------------------
-----------------------------------
>Edi_casp3b/6b/7b
------------------------------------------------------------
------------------------------------------------------------
--------------------------------------MNKEHR----------------
---------------------------------------TLLRKN---------------
-------R----------------------------LAL---------------------
---VQ--------------------DLEPR----------------------------PV
L---------------NYLYQEG-------------------------------IFXE--
--------------------NDVE---------------------VVR------------
--G-----LTTRQEKAEKIL----------------------------------------
---DTIPR-R--------------------------GP----SA---------FDAFYK-
---------ALLL---------------------------------DQSHLA-FL-----
-----------------LKC-NIST-----------------------------------
----------------------------------------QETQQPZAGSS---------
---------------NRPFPSNPP------------------------------------
------------------------------------------------------------
------------------------------------------------------------
--NKAPNTNPTES---------ENQTEGLNIGLNVNPR-------PPLGTPDRN------
------------------------------------------------------TKEKV-
T-TP-------------EG--DT-----YPM--------------NRQP-HGLCLIVNNA
TFEAE-----------SGLAN--RKG-SHVDARNLQSLFL-YLKY--KV-T---------
---------------VVEN---QRARVLKDTIMRFAK-----Q-D-----HSS---YDSV
IVCMLSHGL-----------------EG------------RIYGVDGG------LV-SIN
D-L--VSMFN-GYN--AKTLIGKPKLFFIQ---ACRGGD---------------------
-----------------------------------------------F------------
-----DR------G--------IT-----------FERI---------------------
-D------------G-LES---------------SPLEEK-----PVEEVLEELYPS---
----------------------------------------EEADS---------------
----------G---FXA-PQSLPSEADILIAY-STVPGFVSWR------------HSDKG
SWFVQAL-VDVFRQHS--------VN-------EDVASMLIKIN--RKVALEFES-----
-SD------------K------KKQM--------------------------------PA
PVIMLT-RKVFFFPKS--------------------------------------------
-----------------------------------
>Edi_casp1c/2c/4c/5c/14c
------------------------------------------------------------
------------------------------------------------------------
--------------------------------------MEPEIY----------------
--------------------------------------RFRLKKN---------------
-----------------------------------YETI---------------------
---LR--------------------DLEPK----------------------------KL
I---------------GFLYQDD-------------------------------IFDE--
--------------------DDMD---------------------EVR------------
--S-----EKTRKKQAVQFL----------------------------------------
---ETLNT-K--------------------------DV----AG---------YAVLVK-
---------ALEE---------------------------------KQPHLA-RI-----
-----------------LKT----------------------------------------
------------------PVRDEN----------------LILRXSGPKHS-------GQ
PISMEQLTEMLR----HQSNLNPQLAEL--------------------------------
------------------------------------------------------------
----------------IGVAPSYA--------------------------------NDPV
EQSEQSSQHPHHT-TESC----QPFNSSTDAGLPFNIK-------RTNFQLI--------
------------------------------------------------------SPLYR-
P-HL-------------LD--SV-----YKM--------------TSSP-RGLAVIINIM
NFEPDPSK---QCKHDEKLDS--REG-SELDLHALGQLFS-GLNF--RV-M---------
---------------SMED---KKEDEIRKELKGIAK-----S-D-----LSQ---YDCF
VLCIMSHGK-----------------KN------------FFYSKDGG------KI-KIS
E-I--KKMFN-NSE--CVSLCQKPKLFFIQ---ACRGTD---------------------
-----------------------------------------------I------------
-----DF------G--------HI-----------VS-----------------------
-D------------A-PSEH------------------NE-----KEKGIEA--------
------------------------------------DAPTHTVPK---------------
----------S-----A-QQSTSDNAHFLLAY-SSVEGYTSYR------------NTKRG
SRFITCL-VDVFRDYA--------GV-------EDVESMMTRVI--KDVNKAGDI-----
---------------S------TKQV--------------------------------PK
PETTLT-KKVFFWPGMQNFH----------------------------------------
----------------------------------I
>Edi_casp8
MMT---------------------------------------------------------
--------------------------------------------SRFHLFL------NEI
ADQIRSED----------LEKMKYLCSD----KITTGHLDQAQTAREF------------
-------------------------------------FILLMNRSLITP--SNITFLLDL
LN--NCDR----------------------------KDLV--------------------
-SRAKSSYA----------------XTEEEMP----ESGVTTSFG---NDNKFRLFLGQL
A---------------DELTGRDIEAVKF-------------------------LINI--
------------------------------------------------------------
PAG-----RAASTNSGFGIF----------------------------------------
---DFLQR-SGQI-----------------------GP----SS---------VTLLTE-
---------IFDA--------------------------------IHRKDLTRKV-----
------------------------------------------------------------
----------------------------------------EKYSNDSALLS---------
--GNTPL------RIQTPPQDVPNPR----------------------------------
------------------------------------------------------------
-----------------------------------------------------------K
PSTHSESRTSMSP-------------------KPPLLT-------PEHFQVRPAFILPTA
P-----------------------------------------------------MVPVD-
E-ED------------LQL--PS-----YPS--------------NKRP-RGICLIFNNK
TFNQDRS---------LHLPR--RDG-TEKDVENLKLLWE-KLHF--XV-I---------
---------------VKPD---LTAHEMYDTARDYSR-----L-D-----HSN---YDCF
VCCILSHGV-----------------QG------------GIYGSDGE------II-ELG
Q-I--TSQFK-GTA--CRSLANKPKLFFVQ---ACRGTD---------------------
-----------------------------------------------F------------
-----DP------G--------VQ------------------------------------
AD------------A---------------------------------------------
------------------------------------VRNSDE-EA---------------
----------M-----R-HSAEPNEGHFLLGY-ATPPGYVSWR------------STQHG
SWYISHL-CDVFHTYC--------ER-------FDIMSMMVMVN--GKVSEAYTK-----
-KG-------------------YKQC--------------------------------PA
PVVTLT-KRMYLNNN---------------------------------------------
-----------------------------------
>Edi_casp3c/6c/7c
------------------------------------------------------------
------------------------------------------------------------
--------------------------------------MEQIHR----------------
---------------------------------------DALRSN---------------
-------R----------------------------VAL---------------------
---IR--------------------DLEAS----------------------------KV
A---------------SNLYGAG-------------------------------ILDE--
--------------------NDKD---------------------TVQ------------
--A-----KSTREERAQTLL----------------------------------------
---DMLPR-K--------------------------GP----KA---------FNAFCD-
---------ALID--------------------------------ISP-HLE-RL-----
-----------------LNP-SSQPT------------------------------QGAP
TSE-------------------------------------SDERVTRAAVHPRSVES---
------------TFSDQTAEKTPIAS----------------------------------
-----------------------------------------------------------T
D------------------GASEN------------------------------------
-----SGEDNPDGGL---------SIFGSGSTRTRTSE-------P--------------
------------------------------------------------------------
--ID-------------TR--SM-----YKM--------------DKTP-RGVAVIINNK
SFLPA-----------SGMHRYPRNG-TDVDRDALDKVFQ-KLGF--NT-L---------
---------------VYND---QSVYEIQKIFKSLAA-----R-D-----YSK---ENAL
IVSILTHGE-----------------EG------------ILYATDGT-------I-QIR
D-M--MRWFK------GTNLVGKPKIFIFQ---ACQGHE---------------------
-----------------------------------------------Y------------
-----MD------G--------VD-----------AT-----------------------
-D------------A-P-------------------------------------------
-------------------------------------------PA---------------
----------D-----K-RVQIPVEADFLYAY-STVPGYYSWR------------NSVNG
SWFIQSI-AEVFDKYA--------KT-------TDLLTMMTRVN--ALVATYQSR-----
-TN-------DPYSDR------KKQI--------------------------------PS
IVSMMR-KDFYFYPENITNGNN--------------------------------------
-----------------------------------
>Edi_casp3a/6a/7a
------------------------------------------------------------
------------------------------------------------------------
------------------------------------------------------------
------------------------------------------------------------
------------------------------------------------------------
-----------------------------------------------------------M
A-----------------------------------------------------------
------------------------------------------------------------
------------------------------------------------------------
------------------------------------------SK---------FNIDIKG
CSGTV----VVGDSS--------------------------------------SLT----
------------------------------------------------------------
------------------------------------------IHQKRGETT---------
------------------------------------------------------------
------------------------------------------------------------
------------------------------------------------------------
-------------------------------VETSSST-------PSQETSHVS------
------------------------------------------------------VGVQ--
E-SNQTQ-------YIDTE-TSD-----FI---------------KTIK-SGYVLIINNQ
TFHLR------------SDVE--RKG-SEQDVKNLKSMFD-DFGLH-PV-K---------
---------------VVQD---LTSTQIQELLVETSE-----K-D-----FSK---YDCF
ICIILSHGS-----------------SD------------GIYGVDEG------VI-QIE
A-L--TSKFR-RSP--CPSLANKPKIFFIQ---ACRGSQ---------------------
-----------------------------------------------Q------------
-----DI------A--------PI-----------ES-----------------------
-D------------S---------------------------------------------
-----------------------------------------EPVP---------------
----------M-----H-YSGLPSDADFLICY-ASSPGYQSYR------------NPEKG
SWFIRSI-VDVFQKYA--------DK-------EHIMDMMIRVN--NRVSAYFSS-----
-QG-------------------HKQM--------------------------------PS
EVCMLT-KKFYFKPPQ--------------------------------------------
-----------------------------------
>Edi_casp1b/2b/4b/5b/14b
------------------------------------------------------------
------------------------------------------------------------
--------------------------------------MST-------------------
---------------------------------------ESIKDY---------------
------NK---------------------------FGQLL--------------------
-GLSE-----------------------------------------------------EV
L---------------KSLGSSHA---------------------------VLSFWKE--
--------------------NNKK---------------------TGK------------
--V-------------ADLL----------------------------------------
---KALRE-----CWAVDPAKQLAKTITEIARIGQTGD----NA---------VSQVAE-
-------SGSIRE------------------------V------TVTEPQAA--------
-----------------------------------------------------ECEENST
VTVT------------KSQAAERESN--------------REVTVTETQAA-EC------
------------------------------------------------------------
-----------------------------------------------------------E
ENSR----------------------------------------------------V---
------TVTKSQA---------AERKSNRDVAINENRA-------AEHEDNSEVS-----
------------------------------------------------KXQYSGHWKD--
D-PD-------------SS--DV-----YRM--------------KSNP-RGLMVIINXQ
KFAVDPTXXN-REELMKELTE--RXG-SERDVDKLTDLFSGKLNF--KV-C---------
---------------TIID---KPRIEJLXEXRXFAX-----DSA-----YKD---YDCL
AVCIMSHGK-----------------DD------------KFYAYDGK------XI-KVS
A-V--YNMFS-NSM--CEVFRFKPKLFFIQ---ACRGPR---------------------
-----------------------------------------------G------------
-----SK------F--------VA------------------------------------
XD------------G-PSVE----------------------------------------
----------------------------------------SSAQH---------------
----------P----PT-ESKDADMADMLIAY-SSFEDYTSYR------------HSEEG
SYFIQSL-VRFFREYA--------DS-------EHVEEJLTRVK--NEVHRLIQE-----
-TS-----------XG------RTQI--------------------------------PA
PVSTLR-KKLYFWPGMDFNX----------------------------------------
-----------------------------------
>Edi_casp1a/2a/4a/5a/14a
------------------------------------------------------------
------------------------------------------------------------
--------------------------------------MVK-------------------
---------------------------------------DCLKKW---------------
------------------------------------------------------------
--YPK-----------------------------------------------------EV
Y---------------DELASD------------------------------ISLMKE--
--------------------NDEA---------------------SIK------------
--V-----EGDFESQNGNLI----------------------------------------
---FKLRK-----DAPCEKELNLKKINFDTEKTNKTAE----IK---------FYSKKD-
-------SRKIGE------------------------L------TVYERQLA--------
-----------------------------------------------------SPNE---
------------------------------------------------------------
------------------------------------------------------------
------------------------------------------------------------
------------------------------------------------------------
----------------------------------DNIG-------PERRRNSEVN-----
------------------------------------------------NEQYSSXPKD--
D-PD-------------SS--DV-----YRM--------------KSSP-RGLMIIINIK
KFAVDYRRI--------LLTE--RKG-SEKDVDALTDLFGRYLNF--TV-C---------
---------------TIFD---EPKDEVMHRLDVISE-----NPD-----FKD---YDCL
AVCIMSHGK-----------------DD------------KFYAHDGR------PI-TIS
E-V--SEIFC-DEA--CGLFSDKPKLFFIE---ACRGQM---------------------
-----------------------------------------------G------------
-----RG------S--------SD------------------------------------
TD------------STPSGS----------------------------------------
----------------------------------------VPVQS---------------
----------P----PE-VSIDSDMANMLYAY-SCLENFVSFI------------HPKEG
SCFIQIL-VRVFKKHA--------HK-------EHILEMLTRVK--DEVYETIKE-----
-SS-----------LP------RTQI--------------------------------PV
VQKTLL-KKLYFWPKHNF------------------------------------------
-----------------------------------
>Edi_casp1/4/5
------------------------------------------------------------
------------------------------------------------------------
--------------------------------------MXDLRE----------------
------------------------------------------------------------
------------------------------------------------------------
-LILENC------------------NLGDDQDG---------------------------
----------------DDWAKJNLXSLSL--------------VRCGLSTIPYVILRM--
--------------------NSLETL-------------------DLSYNN---------
IXA-----IPIEFXDLKSLCSLNVAH----------------------------------
---NDIXX----------------------------GV----EN------LFSMKTLVK-
------------------------------------------LNLRGNNXLXLRL-----
-------------------------------------------------------XDTQP
IYQMRL----------------------------------EVSQIMMESMDRTTLERL--
------------------------------------------------------------
------------------------------------------------------------
------------------------------------------------------------
---------------------------------------------PEIVEPLEQDLVVIK
Y-----------------------------------------------------SPERL-
P-LE-------------NP--NV-----LKM--------------ISKP-KGVAVIINNS
SHSTTS-----------------R---SRXXMXKLRKLFE-EIGY--RV-S---------
---------------EVXS-XXVRTEDLLRSQVFTMS-----E-D-----CSP--CDSAI
FMMTSSYND-----------------ED------------GLTLGLGE------KT-QCN
E-I--ADWMS-----QVRSLEGKPKLIFIQ---TRLHES---------------------
------------------------------------------------------------
----------------------VA-----------KT-----------------------
--------------S---------------------------------------------
------------------------------------------------------------
F---------S-------LPMVIEYRDTLIAYFESHRTHGSFR------------DMEAD
SFFVHTL-VDVFSNYA--------WR-------EDVDSLLARVD--DKLSMSDYEFV---
----------------------------------------------------------SS
PRNGLK-KKFYFLPGYFEGDDKGNENLQQ-------------------------------
-----------PGL---------------------
>Che_casp3b/6b/7b
------------------------------------------------------------
------------------------------------------------------------
--------------------------------------MDKKHR----------------
---------------------------------------KLLLKH---------------
-------R----------------------------LAF---------------------
---VK--------------------DLEAT----------------------------DV
S---------------SLLYESG-------------------------------TITE--
--------------------NDME---------------------SIE------------
--A-----IKLRRDRVEHLM----------------------------------------
---DLLPR-K--------------------------GP----KA---------FDGFIN-
---------ALEE-------------------------------SKLYDHLA-SL-----
-----------------LTS-SKSS-----------------------------------
----------------------------------------KDKKARD-------------
------------------------------------------------------------
------------------------------------------------------------
------------------------------------------------------------
-RGVSFTGDVQDG----------KASPSQSRSNQIRIR-------PRSGSR---------
------------------------------------------------------------
A-TD-------------ML--DS-----YPM--------------FSRP-RGWCFILNNM
NF--------------LTMSD--RAG-SSKDAANLQSLFE-QLGF--RV-W---------
---------------LIQD---ADVDDIKEKITELAH-----KPD-----H-----NDGL
VVCLLSHGL-----------------SG------------QIYGVEGN------LI-SVS
E-I--LDIISTGPS--GEALRGKPKLFLIQ---ACRSEP---------------------
-----------------------------------------------P------------
-----STKKKPI-GKPKPKPTTVE-----------II-----------------------
-S------------GSPSG----------------SQQDL-----TTDSRNPKNNPN---
------------------------------------------RNS---------------
----------MYESFIE-QNSSHLQGDMLLGY-STFPGKVSWR------------TAIKG
SFYIDAI-VEVFSEFA--------SS-------QDVFSMLVKVN--QKVLESVSE-----
-KG-------------------QQQI--------------------------------PA
PVVTLT-KKLFLIPV---------------------------------------------
-----------------------------------
>Che_casp3a/6a/7a
------------------------------------------------------------
------------------------------------------------------------
--------------------------------------MSGQDQ----------------
------------------------------------------------------------
-------R---------------------DGQT---------------------------
-PYVKADN---------------GSTIHGGV---------------------------NI
T------------NGPATIIGGN------------------------------QIINN--
----------------------------------------------IP------------
-AGG----QPPPYIDTENVMANR-------------------------------------
---RNLPPVQ--------------------------GE---RKA----------------
------------------------------------------------------------
------------------------------------------------------PNDQRP
FQ--------------------------------------REPSQSDDRSN---------
------------------------------------------------------------
------------------------------------------------------------
------------------------------------------------------------
---------------------------------------------PQTQYDIEMKDLVNM
------------------------------------------------------VAQRY-
Q-EP-------------PD--FL-----YNM----------------GN-NGRVVIINNV
HF--------------DHFKE--RIG-SDQDVKLLQDFFLYTIRWNDNL-E---------
---------------IYRD---LTVAKMKDKLTNLSR-----Y-D-----FTR---NGAF
FLIILSHGN-----------------EY------------GICGRDSRQKDHRNVL-KIE
EDV--LPLFT-STK--CPSLVEKPKVFIMQ---ACRGDV---------------------
-----------------------------------------------D------------
-----DL------G--------YC-----------IE-----------------------
-DTD----------A---------------------------------------------
--------------------------------------DCAAPPT---------------
----------N-----F-KRHVPDTSEFLLCY-PCSPGYTSVR------------NQAFG
SVFINSL-VQIFKEQY--------KR-------EDILRMLLRVN--HKIAKDTNS-----
-LR-------------------IKQM--------------------------------PC
HDNRLT-RLTFFEDFFLEKKKLLIE---------SGALSS--------------------
-----------------------------------
>Che_casp8a
------------------------------------------------------------
------------------------------------------------------------
--------------------------------------MASKEP----------------
------------------------------------------------------------
------------------------------------------------------------
-I-IEDID-----------------NVDKT-----------------------AEFYSAL
QLFL------------QVVLHKA---MLF-------------------------VLHTKT
R-LP----------------KDPE---------------------ALY------------
--------QELSNPRNRKII----------------------------------------
---DWLRK-RTIIPVS---------------FYEKLFP---PNSNKTDSNTFDFSLIFL-
---------LIRSLSG-------------------FPVCKTGWERVPNADDLSTV-----
------------------------AFVIRARN-------------------WRNWITHEP
A---------------------------------------SEVNESVFETKWNE------
------------------------------------------------------------
------------------------------------------------------------
------------------------------------------------------------
--------------------------GCYIAHGLGYKS-------FDQHSLKQKA-----
------------------------------------------------------LKKSE-
V-MD-------------PA--HF-----YQM--------------TSDP-RGFCIIINNS
FLSTVETR------DGILLSQ--RNG-TDVDGKAIEKLFG-WLQF--KV-E---------
---------------TKEN---VGRSQMLKILRDYAL-----D-D----RNVN---HDCL
VICILSHGY-----------------EK------------GIYCNDGQ------EM-DFA
E-M--REYFN-GKN--CPNLNGKPKLFYIQ---ACQGSG---------------------
-----------------------------------------------K------------
-----AE------E--------SH-----------IT-----------------------
-D------------G-PPSLSLKSD---------PVSPGL-----QEGATVSAS------
----------------------------------------DKEPS---------------
----------P-----P-PSSLAHYADFSFFV-AATPGTVSYR------------NA-RG
TWFIQEL-CNVFTENA--------KT-------YSLSMLRQKVN--SKIAERFQKLPK--
SKG------------V------AKMMS-------------------------------DG
GLDTLR-KEIRFGPKKSYQKYLEEDEI---------------------------------
-----------------------------------
>Che_casp3c/6c/7c
------------------------------------------------------------
------------------------------------------------------------
--------------------------------------MDSRDR----------------
---------------------------------------EFLRSN---------------
-------R----------------------------REICLI------------------
-------------------------DFDAP----------------------------NV
A---------------SKLHELG-------------------------------ILSK--
--------------------NENE---------------------MIS------------
--L-----EEKDLRQKERLL----------------------------------------
---DILPR-R--------------------------GP----KA---------FAKFIE-
---------TAKE--------------------------------LRILKLY-KI-----
-----------------LGG-DPALYGDEESKVSSE------------------ETDKTK
----------------------------------------MEDDRTDGPPR---------
--------------------QLPLKEQNP-------------------------------
---------------------------------------------------------DDE
KPTK--------------------------------------------------------
DTVDTPPETETDGR----------PSLFGGSGKKKTKT-------SSTSEGDERVPL---
---------------------------------------------------SPSSFIEA-
P-ID-------------LK--EC-----YAM--------------QSTP-RGHFILVNNK
HFLPS-----------SGMENYPRNG-TDVDGAAITELFQ-EMGF--LV-E---------
---------------AHSN---LSVYEMRKVFKQAAH-----K-D-----YSG---VSCL
TCCILSHGQ-----------------EG------------VIYGTDGT-------I-EIR
E-I--TSFFH------GTNLSGKPKLFFFQ---ACQGSD---------------------
-----------------------------------------------Y------------
-----MD------S--------IT--PDE--VM--ET-----------------------
-D------------G-P-------------------------------------------
------------------------------------------ASE---------------
----------G-----N-DITLPSEADFLYAY-STVPGYYSWR------------NSQRG
SWFIQSI-CEVFRKHA--------HK-------MDVVRMLTRVN--AIVSTKKSQ-----
-TG-------QRASHH------KRQI--------------------------------SS
IVTQLR-KELYFFPMHGPLATYQGN-----------------------------------
----------------------------------Y
>Che_casp8b
MAHYL-------------------------------------------------------
------------------------------------------------------------
--------------------------------------LDKKIE----------------
------------------------------------------------------------
-------R---------------------------------------------------F
-------------------------KMSSK--------------------KLWKDFIGKF
S---------------DHLTTDNVKKMSWNF-----------------------------
---------------------------------------------EIP------------
-------DGIQENMTSLQML----------------------------------------
---QYLDH-QKEITR---------------------------DD---------ISLLYD-
---------GIEC--------------------------------AGRLDLKTMLDDF--
------------------------------------------------------------
----------------------------------------QASMRVALVEENKQ------
----------------RGGRPRPKSDYD--------------------------------
------------------------------------------------------------
------------------------------------------------------------
--------------------------NCDYDSLNQGMY-------PNSANSIATYAS---
-----------------------------------P------------------RQAAA-
S-FN-------------SD--DD-----YPM--------------VREP-RGYCLIINNT
FNKDNSTK----TPDGKILGF--RDG-SDKDKESLEILFK-WLKF--NV-K---------
---------------SYDK---VSRQYMETLLQLYSD-----D-D----KNMS---HDCF
VCCILSHGY-----------------EK------------GFYCNDGI------GM-DFS
D-M--WEFFM-GDK--CPQLVGKPKLFFIQ---ACQGER---------------------
-----------------------------------------------K------------
-----AT------G--------VM-----------YP-----------------------
-D------------S-PLIPNATTH---------PVQEES-----REFGTEEVI------
------------------------------------IERPPGSGA---------------
----------P-----P-PLIYSRDADFSSFV-ATTPGTTAWR------------DSVAG
SWFIQEL-IEVFKKHA--------ET-------EPLAKLRQKIN--RGIARKAAL-----
-VK---------AGEV------AKMMS-------------------------------DG
GLLTLT-KAVYFNPGQSYEAWCHPS-----------------------------------
-----------------------------------
>Hvu_casp3c/6c/7c
------------------------------------------------------------
------------------------------------------------------------
--------------------------------------MDKSHK----------------
---------------------------------------IFLLKN---------------
-------R----------------------------LEF---------------------
---VK--------------------DLEPN----------------------------DI
I---------------GFLYQEH-------------------------------VISE--
--------------------NDKD---------------------IID------------
--N-----LKTRRDRVEYLM----------------------------------------
---DLLPR-K--------------------------GP----KV---------LPKFYD-
---------ILNM-------------------------------LPSYKHLA-QL-----
-----------------IAK-QVNF-----------------------------------
------------------------------------------------------------
------------------------------------------------------------
------------------------------------------------------------
------------------------------------------------------------
---ESANFDIIDG-----------------KQEEVAVR-------PRSSSQLL-------
------------------------------------------------------------
--SS-------------ML--DS-----YSM--------------TSTS-RGWCFILNNV
NF--------------SYMSS--RKG-SERDAENLKLLFE-KLGF--KI-W---------
---------------VVND---AGAASFCEKFTELAK-----KLD-----H-----GSCL
IVCLLSHGV-----------------AG------------KIYGTDGE------LV-AVS
E-L--LEILS--EG--TEKVKNIPKLFLIQ---ACRVVE---------------------
-----------------------------------------------KLD----------
---AIDS------G--------LS-------PSKKIT-----------------------
--------------S-PKSGMTEV---------VSIRSDI-----PFDRSQTQKTYS---
------------------------------------------MDS---------------
-----------LTSFIN-EHEKPLQSDILLGY-STFPGDVSWR------------HTKNG
SYFIDSV-VSVFSNYA--------AT-------EDVASMMVKVN--QLVKEKLAK-----
-NG-------------------EFQI--------------------------------PA
PVITLT-KKLFLFPI---------------------------------------------
-----------------------------------
>Hvu_casp3b/6b/7b
------------------------------------------------------------
------------------------------------------------------------
--------------------------------------MSNVNI----------------
---------------------------------YGSVTAVNISNN---------------
----GSQK------EVPIPFI------------PTTKNLF---------P----------
--------H------------SN-------------------------------------
----------------EQFLQKSILKIDDWFP-------------------DW-LLEETK
K--------------------------------------------E--------------
------------------------------------------------------------
---NELAE----------------------------------KA---------FESVVN-
---------AIRE-----------------------------------------------
------------------------------------------------------------
------------------------------------------------------------
------------------------------------------------------------
------------------------------------------------------------
------------------------------------------------------------
------------------------------------------------------------
------------------------------------------------------------
-----------------KD--FY-----YTL---------------S---TGFVLIINNE
KFVEE--------------EN--RDG-SEVDVQALNSFFKGTLGW--CV-K---------
---------------SCNN---LKREDIINIVYSLSQ-----V-K-----CFP---FSAL
FIVILSHGS-----------------ES------------GILGIDSSE-----EI-KIN
S-L--LENFK-ADN--APAFDKKPKVFIVQ---ACRGEK---------------------
-----------------------------------------------D------------
-----DI----------------------------RK-----------------------
-D------------G---------------------------------------------
-------------------------------------IKDAKRTY---------------
----------Y-----N-ESTIPMLSDFVVAY-PCAAGYTALR------------STVKG
SWFIQEL-VKCLSIFY--------DK-------EDFLSILNRVN--FKVANVTLP-----
-QG-------------------LKEQ--------------------------------PC
FEVGLR-TRCFFQEYFRKLHNILEY---------YSSLNSDTKKLLI-------------
-----------KGD--------------------F
>Hvu_casp3e/6e/7e
------------------------------------------------------------
------------------------------------------------------------
--------------------------------------MSECKS----------------
--------------------------------------YDIVDTP---------------
----------------------------------LLDTIPF-------------------
----------------------------------------------------------DV
V---------------DTPFSKN------S---------------------DIVFFDS--
--------------------IDTH---------------------PID------------
------------------IL----------------------------------------
---NAVPN----------------------------------DI---------VYKFVEN
SRSPC---KITND--------------------------------SESPNSE--------
------------------------------------------------------FVDG--
---------------------------------------GVNQQDVDGFFS---------
---------------KSTTVTSSYSYTHT-------------------------------
------------------------------------------------------------
------------------------------------------------------------
----TMEEERKDNE--------------GIVFKHTSFS-------PKLVTKE--------
------------------------------------------------------QNTKV-
S-YD-------------SD--FY-----YDM--------------STFP-RGKMTILNVK
YFRRA-----------SGMADYPRHG-TDRDADNLCELFV-ELGF--VV-D---------
---------------RYDN---PTRNDILSILKAAAN-----E-D-----YSK---MSCC
AVAILTHGE-----------------EG------------ILYGTDAH-------V-KIK
D-I--TKLFR------TRSLAGKPKLFLFQ---ACQGSE---------------------
-----------------------------------------------Y------------
-----MN------P--------ID-----------SV-----------------------
-D------------G-PGNL----------------------------------------
-----------------------------------------ANQK---------------
----------D-----A-ALTLPSESDFLYAY-STVPGYYSWR------------NSTNG
SWFMESL-CGVFRQYA--------HK-------MDVLRMLTRAN--EVLSKRKSN-----
-TA-------VRATDN------KTQI--------------------------------AS
IVTQLR-KDFFMNPPNGPLETKPHLP----------------------------------
------------G--I-----------------KL
>Hvu_casp3h/6h/7h
------------------------------------------------------------
------------------------------------------------------------
------------------------------------------------------------
------------------------------------------------------------
------------------------------------------------------------
------------------------------------------------------------
------------------------------------------------------------
------------------------------------------------------------
------------------------------------------------------------
------------M--------------------NEDGV----------------------
---------SISK-----------------------------------------------
------------------------------------------------------------
---------------------------------------QKNLIQINESCS---------
---------------STQISSENIIREQE-------------------------------
------------------------------------------------------------
------------------------------------------------------------
-----TVSVRNDEE--------------GIEFSHIRYF-------PKKPTIDL-------
------------------------------------------------------SKVDF-
K-LN-------------SD--NF-----YDT--------------NTFP-RGTLTIINVN
NFMKS-----------SGRHDDPRLG-TDVDAQSLCDLFL-KLGF--KI-D---------
---------------RLDN---PKSTDVLNILKQAAN-----E-D-----YSS---MSCC
VVALLSHGE-----------------EG------------KIFCTNES-------L-NIR
E-I--TNLFC------TNALAGKPKLFLIQ---ACRGTK---------------------
-----------------------------------------------Y------------
-----ME------S--------ID-----------TV-----------------------
-D------------G-FGPG----------------------------------------
-----------------------------------------LSNE---------------
----------S-----N-VLDVTVESDFLYAY-STVQSYYSWR------------NQKLG
SWFINAV-VSVFRDYA--------HK-------MDVLRLLTRVN--KEVSKKTSI-----
-TD-------NLTKDN------KKQI--------------------------------GS
LISLLR-KELFFFPYDEPMESV--------------------------------------
-----------------------------------
>Hvu_casp3d/6d/7d
------------------------------------------------------------
------------------------------------------------------------
--------------------------------------MEAIHR----------------
---------------------------------------EILRKN---------------
-------R----------------------------MSL---------------------
---SHS-------------------NMNTE----------------------------EV
C---------------TCLIRDN-------------------------------VFTI--
--------------------NDKY---------------------SVE------------
--S-----YSSPVKKIEKLL----------------------------------------
---DILSH-K--------------------------GA----NA---------FSTFTK-
---------VLNE--------------------------------LKLFHLS-KL-----
-----------------IST-DKNANITNQSRQSEEINVSNDDLEY--SSCKHARLQEES
LKE------------------------------------EKESDVSNGVQT---------
---------------------KPQDKSLKQ------------------------------
------------------------------------------------------EKESEV
SDSYDAL-----------DGPINKP---------------------------------DV
KEDNHGIDNEEDGRMAFL--------------SNIRSA-------PKFSNPNDFV-----
------------------------------------------------------APVENI
Q-HN-------------LE--EC-----YAM--------------NTNP-RGLFILVNNK
KFLPS-----------SGMHEYTRNG-TDEDAKCMKELFE-ELGY--VI-E---------
---------------SYQN---ISVYEMRKIFKKASL-----I-S-----YSG---YSAL
AVCILSHGQ-----------------EG------------VVYGIDGT-------I-DIK
E-I--TGFFR------GSNLMGKPKMFFFQ---ACQGSD---------------------
-----------------------------------------------Y------------
-----MD------G--------VE--PDT-GRM--ET-----------------------
-D------------G-P-------------------------------------------
------------------------------------------PEY---------------
----------G-----N-EISLPTEADFIYAY-STVPGFYSWR------------NSAKG
SWFIQAL-VEVFRKHA--------HK-------MDVVRMLTRVN--RIVATKKSQ-----
-TG-------QLSSHN------KRQI--------------------------------SS
IVSQLR-KDLFLCPPNGPLRSLDFV-----------------------------------
-----------------------------------
>Hvu_casp3f/6f/7f
------------------------------------------------------------
------------------------------------------------------------
--------------------------------------ME--------------------
-----------------------------------I---NLTKRNP--------------
----EKNK---------------------------VDEL--DT------PFKK-------
-HDVNETM-----------------DFDEN------------------------------
----------------TIIFHEDGSTVHV-------------------------VVDSAV
D-------------VKVDTAGDAK-V---------------DSAVDVKV-----------
--------DLEVDKKDYSTI----------------------------------------
---DSVADVKIVLT-------------------NPQGN----EV----------------
---------SITE-------------------------------NYNKESAT--------
------------------------------------------------------------
---------------------------------------LKTNELTDGKLNI--------
------------IFPSLQYEANGNVFQQ--------------------------------
------------------------------------------------------------
------------------------------------------------------------
-------SERKDRE--------------GIIFLLRRYL-------PKQPDDKC-------
------------------------------------------------------SDLKY-
K-LD-------------SD--YY-----YKM--------------NTFP-RGILTIINVK
DFMES-----------SGMQKYPRSG-TDADAESLCNLFL-EIGF--IV-D---------
---------------RFDN---PTSTDVLRILKNAAN-----Q-D-----YSK---MSCC
VVAVLTHGK-----------------EG------------IIYCTDTY-------L-KIR
D-I--TRLFR------TENLAGKPKVFLIQ---ACQGSE---------------------
-----------------------------------------------Y------------
-----MS------S--------LD-----------QV-----------------------
-D------------G-PGSLP---------------------------------------
----------------------------------------QKSKK---------------
----------E-----K-VLNLPSESDFLYAY-STVPGYFAWR------------NARNG
SWFIQAV-VSVFRESV--------HK-------MDVLRLLTRVN--EKISQNKSV-----
-TC-------DANTDN------KRQI--------------------------------AS
AVSQLR-KDLFFMPIYGPLKPLYKN-----------------------------------
---------------E-----------------HH
>Hvu_casp8c
------------------------------------------------------------
------------------------------------------------------------
--------------------------------------MNYSIP----------------
-------------------------------------KEDNIFQN---------------
----------------------------------------------------G-------
-EFIQKV----------------CEKIGKNWK--------------------------EL
G---------------RYLGVDE-------------------------------------
--------------------DDLD---------------------TIEED----------
--------EKGVVKRANAVI----------------------------------------
---KKWKQ-KNE------------------------NP--------------TIEQLCE-
---------ALRK--------------------------------IPRNDIIQYV-----
---------------EKLAE-NFQR-----------------------------------
----------------------------------------QVDNPVQIQEN------F--
----------------PKQVDDPVQM----------------------------------
------------------------------------------------------------
------------------------------------------------------------
-SIQETSCYGADG------------------------I-------PKKEQEISFNVSI--
------------------------------------------------SNDNGSDGSSK-
K-VQ-------------AI--EK-----YIF--------------KSNP-CGICVIISNN
SF--------------SYMKE--RNG-TKVDLQSLDKTFS-MLNF--EV-I---------
---------------KEED---KTREEMYQIIKECGN-------------KKD---IDCF
VCCILSHGS-----------------LE------------AVYGIDED------IL-TFK
E-M--RSAIS-SNS--ANLLKGKPKIFFIQ---ACQGPN---------------------
-----------------------------------------------A------------
-----AN------Q--------YV-----------ES-----------------------
-D------------S---------------------------------------------
------------------------------------INQYVESDL---------------
----------R-----E-ELNLTENEDFYFSV-CTTPGHISYR------------YSHYG
TIYIQTL-CDLLISNV----------------SMQLVDILTKLN--FEMRRQMITHPS--
LIS------LRNPTGL------AINIS-------------------------------NT
VFNTLD-KGVFFEIKK--------------------------------------------
-----------------------------------
>Hvu_casp8e
------------------------------------------------------------
------------------------------------------------------------
--------------------------------------MSI-------------------
------------------------------------------------------------
------------------------------------------------------------
------------------------------------------------------------
------------------------------------------------------------
------------------------------------------------------------
------------------------------------------------------------
------------------------------------------------------------
------------------------------------------------------------
----------------------------------------------------------SP
DELHT---------KLQFNVQTNNREL-------------HQSCNDQSKLTVNLS-----
----------------VSSHGLPDSY-D--------------------------------
---------------------------------------MHTI--------------GEK
TSECEMF------------SPVERNQ----------------------------------
SVDISKNLY----SKPQPTKKQLISPSVFMKAPKPTTQ-------PSKNNFD--------
----------------------------------------------------LPIQEAI-
R-KD-------------AL--PS-----YIL--------------NNDP-VGICHIISNN
FK---TTV---ISEDNKELPP--RNG-TEKDVIELKKVFL-WLNF--KV-E---------
---------------VYLD---EDVKSILDIIKKPPT-------S-----NENQQAIDCF
VCCILSHGF-----------------TD------------GVYGSDGK------KL-RFS
D-M--QAAIN-GNS--AKWLIGKPKLFFVQ---ACQGDR---------------------
-----------------------------------------------E------------
-----EV------E--------IC-----------V------------------------
-D------------S-GIPN----------------------------------------
--------------------------------------DQKNTNS---------------
----------N-----T-ETSLSENADFCFSV-AAISGTVSWR------------HSNNG
TWYIQTL-CSILKEYA--------HS-------ESLLDMLTMLN--LKIARKKDI-----
-IK------SSKAVA--------KQMS-------------------------------TI
RLMTLT-KRFVFKPKGKFIEPAFISTD-------QADIEYDMKNLVLNEKQ---------
-----------------------------------
>Hvu_casp8b
------------------------------------------------------------
------------------------------------------------------------
--------------------------------------MNPHIS----------------
------------------------------------------------------------
------------------------------------------------------------
---------------------------------------------------SWNQFLCSL
A---------------DELLKDNIKKIKF-------------------------ILKD--
---------------------------------------------YIP------------
-AS-----VRETLDDGHTLL----------------------------------------
---NELEK-RNIISC---------------------------ND---------LSKLGQ-
---------ILAD--------------------------------IGRKDLLSKIKSYME
------------------------------------------------------------
----------------------------------------EKSKALTSVNEISQK-----
------------------------------------------------------------
------------------------------------------------------------
------------------------------------------------------------
----------------------SGSTFSSTFNSTFNSA-------QTSASVSASTSVLNL
D----------------------SI-----------------------------KKEYF-
V-EN----------TSIEL--GI-----YSM--------------HNVP-SGICIIFSNY
-FDKEVII----TDENKKLEQ--RLG-NGADESQLKETFT-WLNF--DV-L---------
---------------VYKN---KSSKDIVQLLYSNLK-------N-----SSI---QDCF
VCCILSHGY-----------------RN------------GIYGSDGS------RL-SFE
E-L--WTTVE-DAS--SESLQGKPKLFFIQ---ACQTEI---------------------
-----------------------------------------------N------------
-----VK------E--------MS-----------LS-----------------------
-DI-----------G-----------I---------------------------------
------------------------------------------------------------
----------K-----------VDFEDVLTSL-ATLPGKVAFR------------DVTRG
SWYIQTL-CETLKNRA--------YD-------SSLLDILTELN--SNMASKVDY-----
-YK------VCSEYKI------ATQMS-------------------------------SI
QSCTLS-KKLFFKPYDVTALSRLRI-------L---------------------------
-----------------------------------
>Hvu_casp8f
------------------------------------------------------------
------------------------------------------------------------
--------------------------------------MALASD----------------
---------------------------------------SAISSS---------------
------------------------------------------------------------
----------------------------------------------------FRIFIAKL
T---------------DELTVSDLRKLKF-------------------------LLKD--
---------------------------------------------NLP------------
-AG-----VIEKIKDAYMFM----------------------------------------
---DTLEH-KELITR---------------------------NN---------LTFLKQ-
-----------------------------------------SFILIGRNDLERQINEF--
-----------------LKN-DQL---------------------------------GQP
D--------------KSVNVQKNNREL-------------HQSCNNQSKLTVN-------
-------------------YGLPDSY-D--------------------------------
---------------------------------------IHTI--------------GEK
TSECEMI------------SPVERNL----------------------------------
SDERNKNLIPSRNPKSQTTQLRLMKPGEFLPSKSNHMQ-------PSENSLE--------
----------------------------------------------------ISIQETR-
P-KY-------------SQ--SY-----YAL--------------NSNP-VGICHIISNS
FN---EIV---ESEDKKILLK--RTG-TQKDVIELVKIFC-WLNF--KI-D---------
---------------LHYD---KDAQSILDIIKNPPL-------N-----EEN---VDCF
VCCILSHGF-----------------QD------------GVYGADGK------KL-EFS
D-M--QAAIR-GSS--AKWLIGKPKIFFIQ---ACQGND---------------------
-----------------------------------------------N------------
-----EN------E--------VL-----------IA-----------------------
-D------------S-PTSN----------------------------------------
--------------------------------------DQGHKTS---------------
----------D-----D-SKSLADNADFCFSV-AANPGTVSWR------------NTKDG
SWYIQAL-CEILKENA--------VN-------ESLLNMLTVLN--ARLCSKAGE-----
-LS------------GT----TAKQIS-------------------------------TI
RIMTLT-KLLRFKPFGTFREQAFESRDL------LSQVEQYFNSLKLD------------
-----------------------------------
>Hvu_casp8d
------------------------------------------------------------
------------------------------------------------------------
--------------------------------------MANNSS----------------
------------------------------------------------------------
----------------------------------GSSTIF--------------------
--------------------------------------------------SEYTFFLSKL
A---------------DELTTYNLKKLKF-------------------------LMKD--
---------------------------------------------FLP------------
-AG-----AIDKIDNAHCYI----------------------------------------
---EILEK-NQIIHK---------------------------YD---------LRYLCT-
---------AFEA--------------------------------IGRNDLAKRVLTF--
-----------------INE-NA-------------------------------------
----------------------------------------EFGKASELISTKHSSL----
---------------LSSNAEKPKISSD--------------------------------
---------------------------------------VYN------------------
------------------------------------------------------------
-------------------------QNSPLQYAFNQLS-------YNVRQNEE-------
---------------------------------------------------H--IKEVQ-
I-SN-------------QD--DI-----YAM--------------ESHP-CGICHVIANN
FFYEVE------SEDGRLLKS--RFG-TEKDVILLCNTFS-WLNF--EV-V---------
---------------EHHN---LEAQNILKVINDKKS-------------MET---IDCF
VCCILSHGF-----------------KD------------GVYGSDGK------KV-TFQ
E-M--KTSMN-KNS--TNWLLNKPKIFFIQ---ADIMEE---------------------
------------------------------------------------------------
----------------------VL-----------FSPFTR-------------------
AE------------RIPPKY----------------------------------------
------------------------------------------------------------
----------S---FLN-ETNPDECSDFCFSV-ATPTDKFDY-------------HYSDG
SWYVQTL-CHILKEHS--------IR-------MSLTDMLQRLS--NKISKIVAK-----
-TN--------GEVS-------VEEIL-------------------------------SI
HSNTLR-KHLFFKPRGIYIDKTFKNMSID--DGK-----------------SP-------
---------------------------------CI
>Hvu_casp3g/6g/7g
------------------------------------------------------------
------------------------------------------------------------
--------------------------------------MDNLNN----------------
-------------------------------------NK---KRN---------------
-------K----------------------------DNL---------------------
------------------------------------------------------------
------------------------------------------------------------
--------------------NDTE---------------------SID------------
------------------------------------------------------------
-VNDAPSK-KFKM--------------------HEDGV----------------------
---------SIST-----------------------------------------------
------------------------------------------------------------
---------------------------------------LKNMIQTNESLS---------
---------------STQSKAEDIIRKQE-------------------------------
------------------------------------------------------------
------------------------------------------------------------
-----TVLVRNDED--------------DIQFSHIRYF-------PDEPKIDL-------
------------------------------------------------------LKVDF-
K-FN-------------SD--NF-----YNT--------------NTFP-RGTLTIINVK
NFMKS-----------SNMHEYPRLG-TDVDAESLCDLFL-KLGF--KI-D---------
---------------RFNN---PKSTDVLNILKQAAN-----E-D-----YSL---MSCC
VVAVLTHGK-----------------EG------------EIFCTNDT-------L-NIS
E-I--TNIFC------TKALAGKPKLFLIQ---ACRGTE---------------------
-----------------------------------------------Y------------
-----ME------S--------LD-----------KV-----------------------
-D------------G-LGTG----------------------------------------
-----------------------------------------LSNK---------------
----------A-----N-VLDLPVESDFLYAY-STVLGYYSWR------------NEELG
SWFVKAV-VSVFCDYA--------HK-------MDVVRLLTRVN--EVLSEKTSN-----
-TR-------DIRKNN------KKQI--------------------------------GS
IISQLR-KELFLPPIYGPMEPL--------------------------------------
-----------------------------------
>Hvu_casp3a/6a/7a
------------------------------------------------------------
------------------------------------------------------------
--------------------------------------MASNLN----------------
------------------------------------------------------------
------------------------------------------------------------
------------------------------------------------------------
------------------------------------------------------------
------------------------------------------------------------
------------------------------------------------------------
-----------------------------------------------------YVTFKN-
------------------------------------------------------------
------------------------------------------------------------
------------------------------------------------------------
------------------------------------------------------------
------------------------------------------------------------
--------------------------------------------------------V---
------------------------------------------------------------
------------------------------------------------------------
-----------------ED--DFH----YCVR------------------KGLLVVFNFV
NF-------------NHYVTP--RYA-AHSDVNEFVTYFK-EKNF--SI-E---------
---------------KHLD---LTKRELIVECNKVVS----RK-D-----IEG---YDCI
MVLISSHGN-----------------QT------------GIICKDNE------TI-LLN
D-I--IEIFS-GQK--SRIQIQTPKIFFIQ---ACRGDE---------------------
-----------------------------------------------D------------
-----DK------G--------IY-----------ILQKSSLN-----------------
-D------------------------------C---------------------------
----------------------------------------TLMSD---------------
----------S-----A-TKPFSFCKNVFVAY-STTENKKAYSYPYHPVKSKNS-GKLYG
SWFILCL-LSIFKEYS--------EK-------DDLLTMLTRVN--KAMCLYGDE-----
-EE-------------------KKQI--------------------------------SS
QVNRLT-YKIYFTKNL--------------------------------------------
-----------------------------------
>Hvu_casp8a
------------------------------------------------------------
------------------------------------------------------------
--------------------------------------MAEDIV----------------
------------------------------------------------------------
----------------------------------SNESFI-------------------F
-------------------------KMSSSIGT----------------------YWVTL
G---------------RALGIKD-------------------------S-----VLEM--
--------------------LDKE------------------------------------
--------NPKVIDKAYAML----------------------------------------
---KHWTA-KNT------------------------------NA--------TIDELKI-
---------VLME--------------------------------LERNDLKKEV-----
---------------EKISS-TLIS-----------------------------------
----------------KMTIADKKVN--------------SQNLSLGNEQD---------
------------------------------------------------------------
------------------------------------------------------------
------------------------------------------------------------
----------------------LNVEEKKSIQETLTSS-------KQSLSSEHES-----
------------------------------------------------------TVTDE-
K-PN-------------QA--QC-----YPM--------------TRKK-LGKLFIFNNM
HN-------------DEKTTH--RLA-AKYDVKKIKATFS-KIEF--EV-V---------
---------------VYKP---NSFEEMKKNLEEVLK-----E-P-----YGE---YNIF
SIFFIAHGQ-----------------DG------------KLFGPNETNNKK--SF-SIL
E-L--KKMLE-----DNSWLKNIPKLVFCE---SCRGFD---------------------
-----------------------------------------------K------------
-----DF------Q--Q-----MT-----------LT-----------------------
-N----------------------------------------------------------
--------F-------------------------------EAKSN---------------
----------E-----K-NVNTAKFADLFIGF-STAESFVSIS---MPSDNDVQ-MKNFY
SPWVIEL-CKQIQEKY--------MT-------TDFLQIYQDLQ--RYMSSTPLL-----
-SN---------GEEV------YFQM--------------------------------PE
LQSTLR-YKLYLNMERKT------------------------------------------
-----------------------------------
>Sca_casp3a/6a/7a
------------------------------------------------------------
------------------------------------------------------------
--------------------------------------MEKRTY----------------
------------------------------------------------------------
-------R----------------------------------------------------
-KEFK-----------------------------------------------------KY
C--------------TDYLYARF-------------------------------L-----
--------------------EAKDRYL------------------RITQCHCE-------
GIGGEDCTCGAANGQTIGFYENGDI-----------------------------------
---DGMPRQK-----------------------SEQGK----RA---------RRGLLKH
QETWN--TQSLDE--------------------------------EDKAAIA-KI-----
------------------------------------------------------------
------------------------------------------------------------
------------------------------------------------------------
------------------------------------------------------------
------------------------------------------------------------
------------------------AGLTRISTRSPSPL-------PTALPALEHHKLI--
---------------------------------------------------------RR-
P-SY-------------NG--QV-----YDG--------------MKNP---LVLIINNV
NF-------------LLNPAP--RCG-ATADMKNLYRFLD-KAGFN-DR-K---------
---------------EHFD---LNKQEIIDVMEGVRH-----NPN-----LVE---RDGF
ICIIMSHGG-----------------KE------------GIQGSDLK------FI-EVE
N-I--TRRFH-GHC--CPQLATKPKLFFIQ---ACRGNE---------------------
-----------------------------------------------A------------
-----DK------G--------YI-----------VPRGCG-------------------
-N------------G---------------------------------------------
-----------------------------------ENVEADNDDN---------------
----------E-----L-PVKLPSDADFLIAY-SSTKGNASFRRFTADRAYMAANVQTMG
SWFISCL-VDVFLAYS--------NR-------EDVMTMLTRVN--QAMSELYSE-----
-AG-------------------NKQM--------------------------------AC
QLSMLT-KKLYFAKMVERCNRMENDGE---------------------------------
-----------------------------------
>Sca_casp3c/6c/7c
------------------------------------------------------------
------------------------------------------------------------
--------------------------------------MEQRHR----------------
---------------------------------------NLLRKN---------------
-------R----------------------------IAL---------------------
---AR--------------------DLEPR----------------------------DI
L---------------NYLFQEG-------------------------------VFND--
--------------------NDLE---------------------VVH------------
--A-----QATRQAQAEKIL----------------------------------------
---DTLPR-R--------------------------GD----RA---------FQIFCD-
---------ALLA-------------------------------SDSVRHLA-VL-----
-----------------LQV-EIPQDKQ--------------------------------
----------------------------------------QETQPPKLVEE---------
-----------------TAKEKP-------------------------------------
------------------------------------------------------------
------------------------------------------------------------
----SAVKTPVEH---------DSKT-GDYFGVEITGR-------PSVKPVTDAS-----
-----------------------------------------------------KPQEDQ-
P-QH-------------ND--DI-----YKM--------------NRKP-HGWCLIINNV
SFDPQ-----------SALKS--RAG-SNIDASNLQSLFM-SLNY--KV-K---------
---------------RVDN---LTMRQMKETLFRFAK-----D-D-----HQQ---FDSV
VVCILSHGL-----------------EG------------CIYGIDGG------LL-KVS
D-V--ISMFN-GYQ--AKDLIGKPKLFFLQ---ACRGGD---------------------
-----------------------------------------------F------------
-----DH------G--------AK-----------LEEV---------------------
-D------------S-----------------AIEVEEAPVL---TTEQLIDELYPD---
---------------------------------------AEETDS---------------
----------G---FLD-QKSLPSEADFLIAY-ATVPGYVSWR------------NQDKG
SWFVQAL-VEVFKQDA--------TK-------EDVLSMLVKVN--RKVALKLSL-----
-QI------------E------KSK-----------------------------------
SLLLL-------------------------------------------------------
-----------------------------------
>Sca_casp1-10/14
------------------------------------------------------------
------------------------------------------------------------
------------------------------------------------------------
------------------------------------------------------------
------------------------------------------------------------
------------------------------------------------------------
------------------------------------------------------------
------------------------------------------------------------
------------------------------------------------------------
------------------------------------------------------------
------------------------------------------------------------
------------------------------------------------------------
------------------------------------------------------------
------------------------------------------------------------
------------------------------------------------------------
------------------------------------------------------------
------------------------------------------------------------
------------------------------------------------------------
------------------------------------------------------------
------------------------------------------------------------
---------------------------MELLLLKYSC-----A-D-----HTN---YDAF
ICVILSHGG-----------------DG-----------DIIQGVDGE------CV-KIR
D-L--MDSID-PVK--CPTLRGKPKLFFVQ---ACRGHE---------------------
-----------------------------------------------W------------
-----EK------A--------EKYC---------PSRSAPTEWQ----SSSSTWNPFSF
ED----------------------------------------------------------
----------------------------------EIEARNLVPDS---------------
----------T----LA-RALCPMGADFLLAY-ATTPGHTALR------------RDGEG
SFFVMEF-VEAMRKFG--------SS-------CHILEILTEAK--RKVVEEVEA-----
-ES----------GGQ------CWQM--------------------------------AA
SHDTLR-ALLY-------------------------------------------------
-----------------------------------
>Sca_casp3b/6b/7b
------------------------------------------------------------
------------------------------------------------------------
------------------------------------------------------------
------------------------------------------------------------
------------------------------------------------------------
-----------------------------------------------------------M
A-----------------------------------------------------------
------------------------------------------------------------
------------------------------------------------------------
------------------------------------------SK---------YTTTISN
CTGQV----AIGD----------------------------------------NIV----
------------------------------------------------------------
----------------------------------------VHSGPSNQVPL---------
------------------------------------------------------------
------------------------------------------------------------
------------------------------------------------------------
-------------------------------IRPEEKE-------PSQASG---------
------------------------------------------------------VHCQ--
E-TPQEL----------EE-LGD-----FPS--------------IKLM-NGYVLIMNNQ
EYPLR------------SDIE--RKG-SSEDVKNLKQMFD-DFGLF-PV-K---------
---------------VVLN---QTSTQMQELLEETSE-----K-D-----FAK---YECF
ICVILSHGS-----------------AS------------GIYGVDEQ------PV-QVE
A-L--TSKFR-RSS--CPSLEGKPKIFILQ---ACRGTN---------------------
-----------------------------------------------R------------
-----EL------L--------AV-----------ES-----------------------
-D------------S---------------------------------------------
-----------------------------------------EPVP---------------
----------I-----H-CQGLPSDSDFLICY-ASSPGYESYR------------HPELG
SWFIRSI-VNVFRQYA--------AR-------EHLMDLMLRVN--HRVASYHSN-----
-LG-------------------HKQM--------------------------------PS
EVCMLT-KRVYFNVST--------------------------------------------
-----------------------------------
>Sca_casp3d/6d/7d
------------------------------------------------------------
------------------------------------------------------------
--------------------------------------MQSAHR----------------
---------------------------------------NLLRTH---------------
-------R----------------------------RDL---------------------
---AR--------------------DLEAD----------------------------KI
A---------------SNLFGVG-------------------------------ILTE--
--------------------EDKD---------------------EIK------------
--A-----AKTPTDKAELLL----------------------------------------
---DKLPK-R--------------------------GP----DA---------FGKFCD-
---------ALDD--------------------------------ISP-HLV-GF-----
-----------------LRP-VQK--------------------------------KGKP
SE--------------------------------------GDEMDT--------------
-------------------GKPPIPA----------------------------------
-----------------------------------------------------------N
DDLT--------------KQQTDG------------------------------------
------GQATVDGGL---------SIFGGSSSRSSGSS-------S--------------
------------------------------------------------------------
--AD-------------VG--TM-----YRM--------------DKQP-RGLAVIINNK
DFLPA-----------SGMARYPRNG-TDVDRDSLVKTFK-ALMF--DT-H---------
---------------VYNN---KTTYDTMKIIKDLGS-----R-D-----FSN---YNAL
IFAILSHGE-----------------EG------------ILYTTDGT-------I-EVR
K-M--MGYFK------GDNLVGKPKVFIFQ---ACQGHE---------------------
-----------------------------------------------Y------------
-----MD------G--------KD-----------VT-----------------------
-D------------A-P-------------------------------------------
-------------------------------------------GQ---------------
----------E-----K-RIQVPVEADFLYAY-STVPGYYSWR------------NSVNG
SWFIQSI-VDVFSKHM--------YT-------MDLLTMMTRVN--ALVATYQSR-----
-TG-------DYYSDR------KKQI--------------------------------PS
IVSMLR-KDLYFFPEKLAVN----------------------------------------
-----------------------------------
>Sca_casp8
MAD---------------------------------------------------------
--------------------------------------------LQLRRLL------NKI
AEQLRDTD----------LQNMKYLCRG----KVGLGDLERVTTSIAF------------
-------------------------------------LNLLIQRELFTS--EDYSFLEDL
LD--RANR----------------------------KDLA--------------------
-STVRTSGG---------------TRMQTE-------SGLARKEP--SIDNRYRSLLHDL
S---------------DELTKRDLESLKF-------------------------LVGL--
------------------------------------------------------------
PAA-----LNEKTQTGHALF----------------------------------------
---EYLQN-KGDI-----------------------GP----SC---------MDKLEE-
---------MFVE--------------------------------IHRKDLSNKL-----
------------------------------------------------------------
----------------------------------------RKFMETRGVAHTGVS-----
--PVNPL-----------DRNQPETA----------------------------------
------------------------------------------------------------
---------------------------------------------------------IGR
QPTVHSELLPIIP------------KKTPVSPSSTLLR-------PGDFLKNAKPSTPED
FVKASKPSSASKPQPAEEPLPSAPLE------PCYPVQ---VE----EI-----EPPLD-
E-ED-------------EM--PS-----YPM--------------PHHP-RGIVLIFSNQ
TFPDS-----------PELSE--RQG-NQQDVDNLKVTFE-NLHF--EV-F---------
---------------VKSE---KTASEMYTIAREFSS-----M-N-----HAE---YDCF
VCCILSHGV-----------------LG------------SIYGADSN------LI-EIN
D-I--TSQFK-GNA--CPSLAHKPKLFFIQ---ACRGND---------------------
-----------------------------------------------F------------
-----DR------G--------MQ------------------------------------
TD------------A---------------------------------------------
------------------------------------TRDVEV-DA---------------
----------I-----R-QNAEPNESHFLLGY-ATPPGYVSWR------------SQVHG
SWYISKL-CEVLTQYC--------ER-------YDLMSMMVKVN--DEVSEAYTR-----
-NG-------------------YKQC--------------------------------PA
PVVTLR-KRVYFSGN---------------------------------------------
-----------------------------------
>Sca_casp1/2/4/5/14
------------------------------------------------------------
------------------------------------------------------------
--------------------------------------MEPEII----------------
--------------------------------------KFRLQKN---------------
-----------------------------------YGAI---------------------
---LR--------------------DLEPK----------------------------KV
L---------------SFLYQEE-------------------------------IIDD--
--------------------DDMD---------------------DVR------------
--S-----ERTRKKQAETLL----------------------------------------
---SILKR-R--------------------------NI----EG---------YKVLVE-
---------ALDE---------------------------------TQPHLA-QV-----
-----------------LKT----------------------------------------
------------------AVISEKAFGA-----------GKKTKKQDEEFT--------P
PLPIVYLSQHLK------------------------------------------------
------------------------------------------------------------
------------------------------------------------------------
ELNLQGSQGPVEN-TYEP---------PPAPTSEVYIQ-------PTKFELI--------
------------------------------------------------------SPLYF-
P-DN-------------GD--AV-----YKM--------------KTSP-RGYAVIINYQ
QFDPNPKY------TSERLEN--REG-AEVDALSLERLFR-GLDF--EV-Q---------
---------------TLSN---LTLKETDKQISSLGL-----Q-D-----FSA---YDSF
VICLMSHGK-----------------ED------------FIYTKDGG------QI-KIP
S-I--RKTFS-SGE--CPTLAGKPKMFFIQ---ACRGEN---------------------
-----------------------------------------------K------------
-----DF------G--------TV-----------VK-----------------------
-D------------G-PNTP---------------TEHQE-----PEAPVENKV------
------------------------------------EYKFDMPSE---------------
V---------T-----R-GPTTSDLADFLLAY-SSVDGHASFR------------NTRDG
SRFIRCI-VDVFTRFA--------GM-------EDILSMLTRVI--SLVNRMGDI-----
---------------G------SKQV--------------------------------PQ
PETTLT-KKVFFWPGVDFSLDAANT-----------------------------------
----------------------------------L
>Mvi_casp3b/6b/7b
------------------------------------------------------------
------------------------------------------------------------
--------------------------------------METSER----------------
---------------------------------------RTLRQY---------------
-------R----------------------------VTF---------------------
-----------------------RDNLEPL----------------------------DI
L---------------SHLYQEK-------------------------------VLTK--
--------------------GDMD---------------------RIK------------
--A-----ENTRHERVEMLL----------------------------------------
---DTIPR-K--------------------------GK----RA---------YTKFAD-
---------ILEK-------------------------------TTGYSHLA-SL-----
-----------------LNK-NISA-----------------------------------
------------------------------------------------------------
------------------------------------------------------------
------------------------------------------------------------
------------------------------------------------------------
---TGDAVDVVDS------------GVSGSKSTPNKSN-------PQSLRNIAY------
------------------------------------------------------------
--KS-------------EG--PC-----YPI--------------NA---KKHCLIINND
TFKG------------SGLPD--RLG-AKTDGKSVYNLFR-ELNF--KV-H---------
---------------YLEN---VDAKAMCRAFEDLGS-----V-D-----NTD---IGCL
AVVLMSHGR-----------------HE------------TIFSFDSI------PL-NIS
S-L--IQPLL-SER--CSSLKGKPKLFIIQ---ACRVKD---------------------
-----------------------------------------------E------------
-----ER---------------TE----------KEE-----------------------
SDLDKDVASNIEILSNPPGEGTTASH----------------------------------
-F------------------------------YPGDHVQSERINA---------------
--------------LLT-EGSKAMEADIVLAF-STLPATVSIR------------NINEG
SWFIQAI-VEIFTKYS--------ST-------EDVSSMLLRVN--DRVSSRVSS-----
-QG-------------------FVQV--------------------------------PA
PVVTLR-RKLYLQ-----------------------------------------------
-----------------------------------
>Mvi_casp8b
------------------------------------------------------------
------------------------------------------------------------
--------------------------------------MATCKN----------------
------------------------------------DKPSLFPPN---------------
---------------------------------SEFKRLI--------------------
---LRI-----------------SKDLTEK---------------------QWK----DL
L-----------------------------------------------------FLNATP
D-------------------STCE---------------------KIS------------
------------------------------------------------------------
------------------------------------DP---LNA---------LEHIINT
NEHDAGNPVILVE----------------------------LFKYIGRVDLQKKV-----
---------------EAFLT-N--------------------------------------
----------------------------------------KPTSATKATEEPKLY-----
----------------QTGKINPSIL----------------------------------
------------------------------------------------------------
------------------------------------------------------------
------------------------------------SR-------PSGFEGKEQSC----
------------------------------------------TQKIYGEKHTVNQGCQQ-
L-PD------------------------HSK--------------YLVK-NATCLIINNE
EFPKE-------SVDHKNLTF--REG-SSCDRGSLKETFS-WLCC--TV-E---------
---------------VKDN---QSKDKIKEELRKFAA-----Q-D-----YSH---KDAF
ICCILSHGF-----------------YG------------GIYGSDGQ------KI-MID
D-L--RNTFL-DYQ--HKTLKGKPKIFIIQ---ACRGEN---------------------
-----------------------------------------------W------------
-----DV----------------------------VT-----------------------
-D------------G---------------------------------------------
----------------------------------------VMEKK---------------
----------S-----E-LAQLPRDADVFIAH-ATTPGNVSWR------------SKTEG
TWFIRNL-CTTLHEFG--------DK-------EDLGRILTLTN--QKLCQEEST-----
-VN------DKA----------VKQS--------------------------------AE
QLSCLR-YLVYFKPEGPWTGNYPKD----------QALSEESED----------------
-----------------------------------
>Mvi_casp3d/6d/7d
------------------------------------------------------------
------------------------------------------------------------
--------------------------------------MEPKHR----------------
---------------------------------------NLLRSS---------------
-------R----------------------------MRL---------------------
---CN--------------------DMDGD----------------------------LV
A---------------SHLFSAG-------------------------------ILSA--
--------------------NHKD---------------------SIK------------
--A-----ELTPFKKNEQLL----------------------------------------
---DLLPL-C--------------------------GP----RA---------FVEFCR-
---------VLK------------------------------------------V-----
-----------------VHP-NDK-------GLSEF--------------------DVNP
-----------------------------------------PTKDRDE------------
---------------------EPDIKKA--------------------------------
-------------------------------------------------------LVENN
QKTF--------------------------------------------------------
E--DAVDLDNSDGR------------WLGKS-KQPSIL-------PQNIDPPP-------
---------------------------------------------------TYGGSYTT-
N-MQ-------------SD--DF-----YDM--------------NKFP-RGFMILINNK
DFLPS-----------SGMENYPRNG-TDVDAEAMEKLFV-DLGY--VV-Q---------
---------------PHRN---VTCSEIKSIMKQAAG-----M-N-----FGS---TNSF
VCAILSHGQ-----------------EG------------VIYGIDGT-------V-EIR
Q-L--TAYFR------GSNLAGKPKIFIFQ---ACQGSE---------------------
-----------------------------------------------Y------------
-----MD------S--------VD-----------VT-----------------------
-D------------A-PV------------------------------------------
------------------------------------------DER---------------
----------G-----N-DVTLPTESDFVYAY-STVPGYYSWR------------NSIRG
SWFIQAI-VETFRQNA--------HK-------MDLIRMLTRVN--QIVSTKKSA-----
-TG-------QRASNN------KRQI--------------------------------ST
IITQLR-KELFFFPPGGPLSTTH-------------------------------------
-----------------------------------
>Mvi_casp3c/6c/7c
LKR---------------------------------------------------------
---------------------------------------------------------KKN
GENVRRNKY--------SALEQKYRIKTK---GINLVIEELNQR----------------
----------------------------------LIAKSHKLRRYD--------------
------ERI----HQFRL-----------------NRTF---------------------
-----------------------SQDQKGVYQKL-NGSEKDEKVV--PDAEESKAVWSDI
W-----------GKEKKHNSEAE-------------------------------WLQK--
--------------------LKEE---------------------KKD------------
--V-----QQDNLMISELLL----------------------------------------
---KEQVK-R--------------------------IS----NW---------KAPGSD-
---------GVQEYWLK-------------------------HFSTLHNGIA-HQ-----
-----------------LNE-LIN------------------------------------
------------------------------------------------------------
------------------------------------------------------------
------------------------------------------------------------
------------------------------------------------------------
----GDAVDVVDS------------GVSGSKSTPNKSN-------PQSLRNIAY------
------------------------------------------------------------
--KS-------------EG--PC-----YPI--------------NA---KKHCLIINND
TFKG------------SGLPD--RLG-AKTDGKSVYNLFR-ELNF--KV-H---------
---------------YLEN---VDAKAMCRAFEDLGS-----V-D-----NTD---IGCL
AVVLMSHGR-----------------HE------------TIFSFDSI------PL-NIS
S-L--IQPLL-SER--CSSLKGKPKLFIIQ---ACRVKD---------------------
-----------------------------------------------E------------
-----ER---------------TE----------KEE-----------------------
SDLDKDVASNIEILSNPPGEGTTASH----------------------------------
-F------------------------------YPGDHVQSERINA---------------
--------------LLT-EGSKAMEADIVLAF-STLPATVSIR------------NINEG
SWFIQAI-VEIFTKYS--------ST-------EDVSSMLLRVN--DRVSSRVSS-----
-QG-------------------FVQV--------------------------------PA
PVVTLR-RKLYLQ-----------------------------------------------
-----------------------------------
>Mvi_casp8a
------------------------------------------------------------
------------------------------------------------------------
--------------------------------------MEKLRT------DS--------
------------------------------------------------------------
-------R---------------------------AGTVL--------------------
---------------------------------------------------GFRVFLKNL
A---------------DDLRSENITDLKF---------------VC--------------
---------------------------------------------DIP------------
-VG-----TADKLVSGIDVF----------------------------------------
---KWLMN-EGKLSE---------------------------NN---------LDDLAV-
---------LLNT--------------------------------IYRKDLGKKVKEY--
------------AFCPKLAQ-QVPTE----------------------------NMPKFP
VS--------------QGVILDPPSD--------------KPHEVTQARQTKNSAP----
--------------PCFTNVASPSPPH---------------------------------
------------------------------------------------------------
------------------------------------------------------------
-TTVNKNAREFDELTGKV---KETEKLSTPAEPESEMA-------PTILKSGSESSF---
------------------------------------------------------LPQKT-
F----------------HL--QK-----YNM--------------SRNP-RGICVVISNC
DFSQA-------RETNQNISD--RNG-TEFDVENIEKTFQ-WLQF--DV-K---------
---------------THYN---KTGFEIWKILIAYAN-----S-D-----YSR---YDCF
VCFVLSHGM-----------------SN------------GILGVDGK------PV-QYT
H-L--LGLFN-GVG--CQTLNGKPKLFFFQ---ACRGET---------------------
-----------------------------------------------R------------
-----DC------G--------MK------------------------------------
AD----------------------------------------------------------
----------------------------------------EVSDL---------------
F---------------L-PPSIPNESDFFIGY-ATPPGM------------------KQN
NWHVPRM-ILKWLNHQ----------G------ARLFCYLKRES----------------
------------------------------------------------------------
-------KLL--------------------------------------------------
-----------------------------------
>Mvi_casp3a/6a/7a
------------------------------------------------------------
------------------------------------------------------------
--------------------------------------MANMYSQKYY------------
-------------------------------------CQAYLNQR---------------
------------------------------------------------------------
---IR--------------------DLKHE--------------------------LHDL
T-----------------------------------------------------------
--------------------WKLN---------------------TISNC----------
-SC-----GSPICDNCEQIF----------------------------------------
---KELPS---------------------------DAP----DF---------VIPFPE-
----------LDN-----------------------------MGTEKVNHPE-KLN----
------------------------------------------------HS----------
----------------EALVCSSTV---------------QYSGETSTLRS-HN------
------------------------------------------------------------
------------------------------------------------------------
------------------------------------------------------------
------------------------------------------------------------
------------------------------------------------------SPILR-
C-SD-----------------DIR---------------------TIIK-KGYLLLFAMV
NFDGA-------------ATA--KFT-SHSDMEMVKRFFQNSAGF--TV-V---------
---------------ECVD---FKANEVREKCRKMSY----DK-D-----LEN---CDCL
AVVILSHGN-----------------DQ------------GIFGTDKR------TF-TVD
E-V--VGYFQ-GDV--CQFLAGKPKLFFLE---ACRGDG---------------------
-----------------------------------------------I------------
-----DP------G--------VL-----------VRGA---------------------
-D------------VQPDN-----------------------------------------
----------------------------------------PHLSQ---------------
----------A-----P-PLTVSTFADNLVVY-ATAKGMVSHGYEYLSQSNHSV-DVNAG
SWFITTL-IDIFQRHS--------KR-------EDILKMLTRVN--NIITHCGDD-----
-LG-------------------RKQI--------------------------------TN
HMSSLR-HTLYFNV----------------------------------------------
-----------------------------------
>Hsy_casp3a/6a/7a
MSYYTSQ----------------------------------------------ASP----
-VIRKIR------------------------RRPVLSVSVFIGHQNINNAVQP-ACAWKV
NKQEKSNK---------NFHWVPF-------------IMEKRHR----------------
---------------------------------------KLLLKK---------------
-------R----------------------------LAF---------------------
---VE--------------------DLEAS----------------------------DV
T---------------GALFQEG-------------------------------VITE--
--------------------NDKE---------------------LIE------------
--G-----LGTRRERVEYLM----------------------------------------
---DLLPR-K--------------------------GP----TA---------FEKFTE-
---------ILIT-------------------------------ALPYEHLG-KL-----
-----------------LQT-SQSP-----------------------------------
------------------------------------------------------------
------------------------------------------------------------
------------------------------------------------------------
------------------------------------------------------------
---SKVSEDCTDA------------AVARKRFSDLIVR-------PRSASKR--------
------------------------------------------------------------
E-PD-------------ML--NS-----YVM--------------SSVP-RGWCFIINNM
HF--------------LTMSD--RLG-SKRDAHNLQALFT-ALGF--KV-W---------
---------------LIND---VDTEDIREKVKELSN-----K-------NSH---TDSL
VVCLLSHGL-----------------AG------------KIYGVEGE------LI-SVS
E-I--LDILSTGPV--AVALRGKPKLFLIQ---ACRTDE---------------------
-----------------------------------------------K------------
-----SFKNKKQTA---------------------VV-----------------------
-H------------SSESI----------------SFPTA-----AYKNEGYKKAPD---
-----------------------------------------VVRS---------------
----------AHASFIE-QNNTHLQSDLLLGY-STFPSEVSWR------------NVNHG
SYFIDSV-IEVFREYA--------SS-------EDVFSMLVKVN--EKVLERVSK-----
-RG-------------------QEQI--------------------------------PA
PVVTLT-KKLYLLPVL--------------------------------------------
------------G----------------------
>Hsy_casp3b/6b//7b
------------------------------------------------------------
------------------------------------------------------------
--------------------------------------MQAKHR----------------
---------------------------------------ESLRKH---------------
-------R----------------------------LEL---------------------
---CRGM------------------DNHSK----------------------------SV
V---------------TQLVDRK-------------------------------IMTN--
--------------------TDEQ---------------------III------------
--R-----EVSSVKQNEKIL----------------------------------------
---DTLTK-R--------------------------GP----KA---------FQTFIE-
---------ILND--------------------------------MGLNQLT-AL-----
-----------------LLG-DNENQTVND------------------------TLDGRP
APD-------------------------------------EKQKTTDSSST---------
---------------------SPVDKLAK-------------------------------
-----------------------------------------------------------L
DDDI--------------------------------------------------------
DTVDMPPHEQEDGR------------FGGIGGKKKTDV-------PSKMETVE-------
------------------------------------------------------TPMDI-
C-FN-------------PE--DC-----YSM--------------KRLP-RGRFLLINNK
DFLPE-----------SGMAPYTRNG-TDVDAQCMKELFE-ELGF--DV-E---------
---------------YHRN---ITVYEIRKAFKKMAT-----L-D-----YSQ---YSAF
ACCVLSHGQ-----------------EG------------ILYGTDGT-------V-DIK
E-L--TAFFR------GKNLAGKPKMFFFQ---ACQGSE---------------------
-----------------------------------------------Y------------
-----MD------G--------VE--RDS--SMEDET-----------------------
-D------------G-P-------------------------------------------
------------------------------------------PEY---------------
----------G-----N-EISLPTEADFLYAY-STVPGYYSWR------------NSVKG
SWFIQAI-VEVFRKYA--------HK-------MDVVRMLTRVN--QIVSTKKSQ-----
-TG-------QRPSHH------KRQI--------------------------------SS
VITQLR-KEIYLFPPHGPLKELKAD-----------------------------------
----------------------------------Y
>Hsy_casp3d/6d/7d
------------------------------------------------------------
------------------------------------------------------------
--------------------------------------ME--------------------
------------------------------------------------------------
------------------------------------------------------------
------------------------------------------------------------
------------------------------------------------------------
------------------------------------------------------------
------------------------------------------------------------
------------------------------------------------------------
------------------------------------------------------------
------------------------------------------------------------
-------------------------------------------EDIDGAMM-T-------
----------------KFKIYNPVKY----------------------------------
-----------------------------------------------------------L
GD----------------------------------------------------------
--------------------------------RYNIYF-------PNEETS---------
---------------------------------------------------TANFKTDL-
SGID-------------SD--MF-----YKM--------------DTYP-RGRLIIINIK
NFHPK-----------TGLDEFPREG-TEIDARELTRLFL-ALGF--IV-E---------
---------------RFDD---LNKKELKQVMTMASY-----D-D-----YSN---MGAL
ICTFLTHGH-----------------EN------------IIFATDES-------I-EIK
K-L--TRLFR------VSNLAGKPKIFIIQ---ACQGSD---------------------
-----------------------------------------------Y------------
-----MN------S--------LD-----------KV-----------------------
-D------------G-I-------------------------------------------
-------------------------------------------TK---------------
----------T-----K-PSSLPIEADFLLAY-STAKGFYSWR------------NSQTG
SWFIQTL-CSVFRKHA--------HN-------TDIIRMLTKVN--RIISERKSQ-----
-TN-------ITETHD------RRQV--------------------------------SS
TVSQFR-KEFYFFPPFKESVKS--------------------------------------
-----------------------------------
>Hsy_casp3f/6f/7f
------------------------------------------------------------
------------------------------------------------------------
--------------------------------------MDVPKD----------------
------------------------------------PE----------------------
-------RF--------------------------LAQI---------------------
------------------------------------------------------------
------------------------------------------------------VVDK--
--------------------NESEK------------------RIEIN------------
------------------------------------------------------------
---TDFNH----------------------------------EN---------MNIETQ-
---------IAND---------------------------------EIIHIE--------
------------------------------------------------------SSDGPP
---------------------------------------VQPIGNVDGPFN---------
---------------QMFRRHSPIIQQR--------------------------------
------------------------------------------------------------
------------------------------------------------------------
-------TERTDKE--------------GITSKHVTLY-------PKEPDSKVS------
------------------------------------------------------GKIKH-
E-VN-------------SE--YF-----YNM--------------NSFP-RGKLTLINVK
YFQKS-----------SGMGEYPRHG-TDKDAEGLCSLFL-DLGF--IV-D---------
---------------RYDN---PSKREILSILKGAAN-----E-D-----YSK---LSCC
ACAMLSHGE-----------------EG------------IIYGTDGY-------V-KIK
E-I--TKLFR------SRSLAGKPKFFLFQ---ACQGSE---------------------
-----------------------------------------------Y------------
-----MN------P--------LD-----------SV-----------------------
-D------------G-PGRH----------------------------------------
----------------------------------------LIDEA---------------
----------E-----M-SLTLPSEADFLYAY-STVPGFYSWR------------NSRRG
SWFMEAV-VSTFRESA--------HK-------MDVVRMLTRVN--AIVAHRKSR-----
-TD-------DVVTDD------KRQI--------------------------------AS
IITQMR-KEFFLFPPYGPLPKEGS------------------------------------
-----------------------------------
>Hsy_casp3c/6c/7c
------------------------------------------------------------
------------------------------------------------------------
--------------------------------------MKKTAD----------------
---------------------------------------ALCTKN---------------
--------M---------------------------------------------------
------------------------------------------------------------
------------------------------------------------------------
--------------------SDNE------------------------------------
--------KNDTSDDTCDIC----------------------------------------
---DVSPA-K------------------------DTGD------V--------FDS----
--------PAIKE-----------------------------------------------
------------------------------------------------------------
------------------------------------------------------------
------------------------------------------------------------
------------------------------------------------------------
------------------------------------------------------------
-----PEHDVYDS---------PAKIFKKIKTNHTTYY-------PDPVEK---------
------------------------------------------------------IHHYP-
E-QD-------------SE--FV-----YNM---------------SKI-KGNVVIFNMT
TFQRS-----------TGLDP--REG-SDKDAEEIIDVFI-KLGF--IV-D---------
---------------RYDN---ISKLEMMEVVESAAS-------N-----AKK---FSCF
VCFILSHGE-----------------DG------------IVFARDGR-------V-QIK
K-L--TGVFE------GSHWNGKPKLFFIQ---ACQGDE---------------------
-----------------------------------------------Y------------
-----MD------G--------VD-----------CV-----------------------
-D------------A-P-------------------------------------------
------------------------------------------GRQ---------------
----------S-----K-TITLPSQSDFLYAY-STVSGFYSWR------------NTSNG
SWFIQTL-CQILRQHA--------HE-------LDLLRMLTRLN--YYISGRKSN-----
-TR-------ESETNN------KRQI--------------------------------AS
IVSQLR-KDLYFFPPNGPIDIKNAV-----------------------------------
-----------------------------------
>Hsy_casp3e/6e/7e
------------------------------------------------------------
------------------------------------------------------------
--------------------------------------MSNKVK----------------
------------------------------------------------------------
------------------------------------------------------------
------------------------------------------------------------
------------------------------------------------------------
--------------------QHDQ------------------------------------
--------VDSAGDSACSLTHVE-------------------------------------
---------KD-------------------------------KT---------LGEFGE-
--------EIMCE--------------------------------NAESDIT--------
------------------------------------------------------------
---------------------------------------AENLDSTDGPFN-------F-
----------------SFWKKKQHTNTN--------------------------------
------------------------------------------------------------
------------------------------------------------------------
------ISQIRDEE--------------NIVFTHTKHE-------PKQPDTKL-------
------------------------------------------------------------
T-FD------------VDP--DT-----YEV--------------NTFP-RGIVTLINIK
QFHKR-----------LLLGT--REG-TDKDAERICKLFL-DLGF--IV-N---------
---------------RYDN---PSCEQILEIMEKAAL-----A-D-----YSK---MSCC
VCAILSHGK-----------------EG------------YINGTDGR-------V-KIT
E-I--TSLFK------TNGLVGKPKLFLFQ---ACRGRK---------------------
-----------------------------------------------Y------------
-----MDPM----S--------LD-----------VV-----------------------
-D------------G-KMDVVE--------------------------------------
------------------------------------RDGISNPKK---------------
----------S-----E-VISLPSEADFLYAY-STVPEYFSWR------------SVTDG
SWFIETV-SCVFRQLS--------QK-------LDVNRMFTRVN--GQMSNRESF-----
-TE-------KKATDG------KRQI--------------------------------AS
IVSQLR-KDLFLYSPYGALPRD--------------------------------------
-----------------------------------
>Aau_casp3b/6b/7b
------------------------------------------------------------
------------------------------------------------------------
--------------------------------------MGSRPR----------------
------------------------------------------------------------
-------R----------------------------------------------------
------------------------------------------------------------
------------------------------------------------------------
------------------------------------------------------------
--TDP-------------------------------------------------------
---------R-----------------------SDHGS---SSS------K--FNTYMEP
GANA-----VFGD--------------------------------GNTFHFGAPA--A--
------------------------------------------------------------
----------------------------------------WESSKSEGEAK---------
------------------------------------------------------------
------------------------------------------------------------
------------------------------------------------------------
-----------------------------------GTV-------PEEATATQ-------
------------------------------------------------------ETQQE-
Q-ED-------------AS--IV-----YEMK------------------KGFVAVFHND
FFPQR------------SQPW--RKG-SERDAAALKSFFETDCGF--TF-R---------
------------DDESYKD---CTAKQMIKKAQDLSE-----I-D-----FSK---YDSF
FCIILSHGK-----------------KE------------GIVGVDEE------TI-AVD
A-I--TGQFT-GDK--CPTLQNKPKIFIIQ---ACRGDT---------------------
-----------------------------------------------D------------
-----DP------G--------AV-----------AT-----------------------
-D------------S---------------------------------------------
-----------------------------------------QMMS---------------
----------G-----P-SPVLPIETDFLIAF-ASPLGYSSYR------------NEEEG
SWFIQSL-MKLLKIYF--------EK-------EHLMDIFLRVN--NEVANLTSD-----
-EQ-------------------YKQI--------------------------------PS
QECRLT-KKCYFYKAQYCGN----------------------------------------
----------------------------------L
>Aau_casp8a
------------------------------------------------------------
------------------------------------------------------------
--------------------------------------MGDQTD----------------
-------------------------------------AGLFLRNN---------------
------------------------------------DDVI--------------------
---------------------------------------------------AYKKFIHDL
S---------------AHLTTKN-------------------------------I-----
--------------------DELKYL-----------------ANLPA------------
--G-----ESQNIHTGLQLL----------------------------------------
---GALEH-HGLISS------------------QNEGM----SF---------LTELFQ-
---------LIHRNDLSKKIGSFEAGRKAHPIKKLDPLEIEAAQKAAKQHVA-HISSGKQ
TKANQVTKSRAEVKKSKLQP-PSAFMSKKNTATTN--------------------ESATP
TQLK----RKGGNAPRENMVPSSE----------------EAGANSPGASA-EL------
-----------KGKN-KASVHNPKEV----------------------------------
-----------------------------------------------------------E
NNSP---------------GTPDKSMGKS-----------------------------NM
--CGNSPEEAGDS-SPG-----SPEICKDKIYALPKMS-------PKTEDER--------
------------------------------------------------------VDIPS-
K-LD-----YAIV-GQTDD--RY-----YPM--------------TREP-RGYCVIISNE
DFRKTRRKND------DGLTD--RKG-SSMDVINLETLFT-SLNF--DV-R---------
---------------TFKD---KEQAEMLNIFHDFAA-----E-D-----HSN---YDCF
VAVILSHGC-----------------DT------------GVYGNDGL------VL-DMN
T-I--LHPFK-NS----VSLKEKPKVFFCQ---FCRGER---------------------
-----------------------------------------------E------------
-----EK------V--------YS------------------------------------
-DS-----------A---------------------------------------------
----------------------------------------EQVAS---------------
----------F-----R-PSDHPVEADFYIGC-ASPPGYVSWR------------SEKHG
SWYVSKL-CEVLKEEA--------DK-------SDLKSIMTRVA--GEVGKAYTS-----
-EG-------------------YKQM--------------------------------PH
ESATLT-KLLKFL-----------------------------------------------
-----------------------------------
>Aau_casp8b
------------------------------------------------------------
------------------------------------------------------------
------------------------------------------------------------
------------------------------------------------------------
------------------------------------------------------------
------------------------------------------------------------
------------------------------------------------------------
------------------------------------------------------------
--------MQESSQAGDDLA----------------------------------------
---KNI-----------------------------------------------LEDLAE-
---------AVQE--------------------------------TLRENIKEKE-----
------------------------------------------------------------
----------------------------------------ETLEELSIPQQEVGLASE--
-IQEGVI----QDNDEVLSVEMPKLM----------------------------------
------------------------------------------------------------
------------------------------------------------------------
---LNEEGQPNDS-------------------KSSKHI-------P--------------
----------------------------------------------------------K-
K-QE-------------EI--ES-----YKM--------------SSKP-RGICLILNNQ
NFSKSRDQGA----KRSKYDD--RAG-SEVDEQNLKAIFK-WLKF--DV-Q---------
---------------VYRD---KTALEMWNIFLDWSA-----Y-D-----HGR---YDCF
AVCILSHGER-------------RVNTD------------EVCGVDGK------GI-ELE
E-V--FRLFN-GEE--CKSLTNKPKLFFLQ---CCRGLD---------------------
-----------------------------------------------E------------
-----DD------G--------VI------------------------------------
SK------------G---------------------------------------------
------------------------------------VIVSDGSSA---------------
----------G-----A-QHKVPVGADFFIGY-ATPPGQKSWR------------NTTEG
SWYITKV-CQVFQHHA--------KE-------KDLMTMMTKVN--NEVSKFYTE-----
-HG-------------------CKQV--------------------------------PN
PSMTLL-KLLYFNPSCDSTDAKD-------------------------------------
---------------------------------C-
>Aau_casp3c/6c/7c
------------------------------------------------------------
------------------------------------------------------------
--------------------------------------MPSNTR----------------
------------------------------------------------------------
-------R----------------------------------------------------
------------------------------------------------------------
------------------------------------------------------------
------------------------------------------------------------
------------------------------------------------------------
---------R-----------------------DGSGS---TTS------T--FHTTMAS
GAKA-----IIGS--------------------------------HNEFHFGDTKIKK--
------------------------------------------------------------
----------------------------------------KENARFEGEAK---------
------------------------------------------------------------
------------------------------------------------------------
------------------------------------------------------------
-----------------------------------GTV-------PEEATATQ-------
------------------------------------------------------ETQQE-
Q-ED-------------AS--IV-----YEMK------------------KGFVAVFHND
FFPQR------------SQPW--RKG-SERDAAALKSFFETDCGF--TF-R---------
------------DDESYKD---CTAKQMIKKAQDLSE-----I-D-----FSK---YDSF
FCIILSHGK-----------------KE------------GIVGVDEE------TI-AVD
A-I--TGQFT-GDK--CPTLQNKPKIFIIQ---ACRGDT---------------------
-----------------------------------------------D------------
-----DP------G--------AV-----------AT-----------------------
-D------------S---------------------------------------------
-----------------------------------------QMMS---------------
----------G-----P-SPVLPIETDFLIAF-ASPLGYSSYR------------NEEEG
SWFIQSL-MKLLKIYF--------EK-------EHLMDIFLRVN--NEVANLTSD-----
-EQ-------------------YKQI--------------------------------PS
QECRLT-KKCYFYKAQYCGN----------------------------------------
----------------------------------L
>Aau_casp3d/6d/7d
------------------------------------------------------------
------------------------------------------------------------
--------------------------------------MNKSHR----------------
---------------------------------------KILLKH---------------
-------R----------------------------VDL---------------------
---TK--------------------DLEPN----------------------------DV
T---------------QYLYQED-------------------------------ILTE--
--------------------NDVE---------------------LIK------------
--G-----EKTRKERVELLL----------------------------------------
---DTIPR-K--------------------------GP----KA---------FDAFIS-
---------SLKR-------------------------------ENGTKHLA-EL-----
-----------------LDA-KVPA-----------------------------------
------------------------------------------------------------
------------------------------------------------------------
------------------------------------------------------------
------------------------------------------------------------
----APAVDSVDS----------------GSRNQARSS-------PLTKRN---------
------------------------------------------------------------
--DD-------------ND--DT-----YSM--------------NHIP-RGLCLIFNNK
EF-------------LNDLPE--RVG-SDIDARNLQHLFA-SLKF--NV-R---------
---------------IVNN---AFAEKMKDIVSEVAE-----M-D-----HSE---TDCL
VICLLSHGT-----------------SS------------NIYGSDGD------LI-PVS
D-L--LHPLIVCEK--SSKLISKPRLFFIQ---ACRVLKPVV------------------
------------------------------------------------------------
-----DG------AARK----DIS-------SSYEVTVH---------------------
-DQ-----------S------------------------------TKSSIQPIDAPP---
----------------------------------------DANNA---------------
----------S-DLLIQ-ETATPSQANILMSY-STLPGEVAWR------------NVETG
SWFIDAV-VEVFKSYA--------ST-------EDVVSMLIRVN--NAVAARVSS-----
-AA------------G------AKQI--------------------------------PG
PIITLT-KKLYLR-----------------------------------------------
------------G----------------------
>Aau_casp3e/6e/7e
MVG---------------------------------------------------------
------------------------------------------------------------
--------------------------------------MEEKHR----------------
---------------------------------------KLLRSN---------------
-------R----------------------------MDL---------------------
---IR--------------------DMDGE----------------------------RV
A---------------SYLYSNE-------------------------------ILSE--
--------------------EDRE---------------------LVN------------
--A-----ETTPQRKNEKLL----------------------------------------
---DMLPK-R--------------------------GS----KA---------FAAFCA-
---------TLRE--------------------------------LKFFHLE-VL-----
-----------------LRH-DDKASALIEAGMDEEDKY---------------AVDGRI
----------------------------------------QETKDSDSVVK---------
--------------------GNPDKQNAV-------------------------------
---------------------------------------------------------ESE
EKGM--------------------------------------------------------
QADGQAAQDQGDGR------------FFGKSDKKDASS-------PKTMRRLPSL-----
------------------------------------------------------KGIDY-
H-LD-------------SD--TY-----YSM--------------EKYP-RGLFLLLNNK
EFLPA-----------SGMENYPRNG-TGVDADALEQLFT-ELGF--IV-H---------
---------------RYNN---VSCYEMRKLCKQAAL-----M-D-----YSN---LGCF
SCAILSHGQ-----------------EG------------VIYGTDGT-------V-DVR
E-L--TGYFR------GRNLSGKPKMFLFQ---ACQGSD---------------------
-----------------------------------------------Y------------
-----ME------S--------VD-----------AT-----------------------
-D------------G-PVDG----------------------------------------
------------------------------------------DDR---------------
----------S-----N-DISLPSESDFVYGY-STVPGYYSWR------------NSQRG
SWFVQAI-VEVFRAHA--------HK-------MDVVRMLTRAN--AIVATKKSA-----
-TG-------QRVSNN------KRQI--------------------------------AS
IVTQLR-KEFFLFPPQGPLKSV--------------------------------------
-----------------------------------
>Aau_casp3a/6a/7a
------------------------------------------------------------
------------------------------------------------------------
--------------------------------------MDSASS----------------
------------------------------------------------------------
------------------------------------------------------------
------------------------------------------------------------
------------------------------------------------------------
------------------------------------------------------------
------------------------------------------------------------
------------------------------------GT----------------------
--------SSMAE-----------------------------------------------
------------------------------------------------------------
------------------------------------------------------------
------------------------------------------------------------
------------------------------------------------------------
------------------------------------------------------------
------------------------------------------------------------
------------------------------------------------------------
-----------------HD--DI---------------------DVHVK-NGFLYIINNI
WF-------------DGRLAP--RNG-AGEEGKEMKKLFE-SFGF--EV-E---------
---------------QKIN---APKDEIHRSLEYLAT-----T-D----KLEQ---YDCF
ALLMMSHGS-----------------EE------------GIQGTDSL------PH-KLE
G-I--MEMFK-GDK--CRSLIGKPKLFFFQ---SCRGNE---------------------
-----------------------------------------------T------------
-----DL------G--------QTYYPRG-G-D--VMHDDVVR-----------------
-D------------G---------------------------------------------
----------------------------------------NTTSK---------------
----------N-----Q-VYRVPTDSDILMVC-ATTKGKLANRTLEIAPG-----KVTTT
SWFLDAM-KQIFTCYA--------DK-------EDVSSMMLRIN--RHVALLGDG-----
-IM-------------------GMQV--------------------------------PC
QFSTLT-KRVFFDYTNEVMRSNQ-------------------------------------
F----------------------------------
>Aau_casp8c
MTGNA---F--------------------------------------------T------
------------------------------------------------------------
--------------------------------------IRNTES----------------
------------------------------------------------------------
----FGER----------------------------------------------------
-----------------------NYPMNNK-------P-------------------HGL
C---------------VIISNKDFQSGAE-------------------------IVGKEK
G-KPA---------------AEEKY--------------------SME------------
-------IDFIKQTQAQSLS--------------------------TEGRN---------
---QQLEPYR----------------------PGNEAP----ENI-----AAQSENFIS-
---------GSEN----------------------AP--------SSAPHVAAQS-----
------------------------------------------------------------
----------------------------------------QQSENLTTTTT---------
-----------------TLHTAPEDKKD--------------------------------
------------------------------------------------------------
------------------------------------------------------------
-------------------------------QSNFTMQ-------PEDEMTEHATAT---
------------------------------------------------------------
Q-EN--------VMASQSK--GC-----HND--------------DTSL-EDVTIEMDDS
EF--------------------NRKG-TEVDEEQLHQTFD-WLNF--KV-V---------
---------------PIPN---CTGQEMRSKLKAISE-----L-D-----HKN---YDAF
VCCILSHGY-----------------ED------------GVYGIDFD------TL-QLS
E-I--RKMFT-GER--CKGLLDKPKIFFFQ---ACRGSN---------------------
-----------------------------------------------I------------
-----DI------G--------SL-----------KSHKATESEYTVMSSAVPLKDQAVG
FDS-----------G---------------------------------------------
-----------------------------------HIQGKKEPSK---------------
----------K----IE-RTVHPNDCDFLFAQ-AATKGNKALR------------HVEKG
SWFISTV-CEVLRKEA--------RK-------KDLLQMMITVK--SEISKKTNYD----
-VG------------------RYKCA--------------------------------PE
STDNLS-KSLRFKVEETWEAYCGRKK--------LGSLEK------------------TN
LGIKQA-----------------------------
>Ate_casp8
MDE---------------------------------------------------------
--------------------------------------------AELRRLL------HSI
GSQIRDID----------LQNIKYLCSD----KVEAGQLQQTESAMDL------------
-------------------------------------FILLLNRDIIGT--SNLVFLEDV
LD--KSGR----------------------------KDLV--------------------
-SRIKSSGR----------------DMASEGPVISSESTTSGSRQ---DNIKYRVFLNQL
C---------------DELTRQNIESLKF-------------------------LVSV--
------------------------------------------------------------
PAA-----IGQGMKSGHQLF----------------------------------------
---DYLEK-RGII-----------------------GQ----SD---------LSFLAE-
---------NFTF--------------------------------IHRKDLSKKV-----
------------------------------------------------------------
----------------------------------------EEFSKRQSDPS---------
--PVPPIS---RLTISDRERNTPEPT----------------------------------
------------------------------------------------------------
---------------------------------------------------------GAQ
EHSEHTGALPIRP--------------------APLLT-------PQYFTRTIINLPPNA
P-------------------PIIPIES----GPRFPVQ---CG----DD-----IPPLD-
Q-ED-------------DM--PS-----YDM--------------RHRP-RGYALIISNE
KFSGI-----------RNLQD--RIG-TEKDVNNLKTLWE-KLHF--EV-V---------
---------------IKRN---KTTSKMYEIAREFSA-----K-D-----HSS---FDCF
VCCLMSHGI-----------------HG------------GIYGIDSE------VL-ELG
Q-I--TSQFK-GSA--CPSLLNKPKLFFIQ---ACRGTE---------------------
-----------------------------------------------F------------
-----DH------G--------TQ------------------------------------
AD------------A---------------------------------------------
------------------------------------VRNSEE-DA---------------
----------M-----R-HSAEPNEGHFLLGY-ATPPGYVSWR------------STEHG
SWYISKL-CEVFGKYC--------DA-------YDVTSMMVKVN--DEVSEAYTK-----
-KG-------------------YKQC--------------------------------PA
PVVTLR-KRIYLNNN---------------------------------------------
-----------------------------------
>Ate_casp3b/6b/7b
------------------------------------------------------------
------------------------------------------------------------
--------------------------------------MNKEHR----------------
---------------------------------------QILRKN---------------
-------R----------------------------LAL---------------------
---VE--------------------DLEPR----------------------------II
L---------------NFLFQEG-------------------------------IFYE--
--------------------NDLE---------------------LVN------------
--S-----LPIRQEKAEQIL----------------------------------------
---DTLPR-R--------------------------GP----KA---------FNAFYE-
---------ALNS-------------------------------GGSQRHLA-DL-----
-----------------LYP-KTPM-----------------------------------
----------------------------------------QETSPPGFISS---------
------------TSSARPSSEEP-------------------------------------
------------------------------------------------------------
------------------------------------------------------------
----SRPSEPREN---------DSEIEGAFSRLEVSGRGSIHLDPPSTAPPT--------
------------------------------------------------------TTTAA-
E-TQ-------------DS--DV-----YPM--------------NRCP-HGLCLIVNNA
SFEAE-----------SRLNN--RRG-SNVDARNLQTLFT-SLRY--RV-K---------
---------------LVEN---VRAWKLKDVVFKFAK-----DPD-----HKN---SDSV
IVCLLSHGL-----------------EG------------KIYGIDGG------LV-SIE
D-I--LKMFK-GNN--AKDLVGKPKLFFIQ---ACRGGE---------------------
-----------------------------------------------F------------
-----DR------G--------IS-----------FDKT---------------------
-D------------S-----------------PDTPDEEK-----KVEEILEEFFPE---
---------------------------------------EDVIDS---------------
----------G---FLS-QQSLPSDSDILIAY-STVPGFVSWR------------NQDEG
SWFVQAL-VDVFKTYA--------SK-------EDILSMITRVN--RKVALEFQS-----
-SC------------K------KKQM--------------------------------PA
PVLMLT-RKLYFHHQN--------------------------------------------
-----------------------------------
>Ate_casp1-10/14
M-----------------------------------------------------------
------------------------------------------------------------
--------------------------------------MSSPTT----------------
-----------------------------------------VRQN---------------
----YGNR----------------------------SEV---------------------
-------------------------HIGSS------------------------------
----------------VGVYKDSNGSLHF-------------------------VVDN--
--------------------------------------------KDLG------------
-VAV--------------------------------------------------------
---EKIPR-R------------------FFYGWIRIGN----HG---------IVRITH-
-----RIDLSFGN--------------------------------YSRHVLSKGLNPR--
---------------KEIQS------------------------------------QNPP
KT--------------------------------------SKQKESSTEAK---------
------------------------------------------------------------
------------------------------------------------------------
------------------------------------------------------------
------------------------KGKKKVKEKKGKEKVGGH---QSSQNDQQARVEAVT
H-----------------------------------------------------TEERAG
Q-SK-------------PL--YV-----YRM--------------TKKP-RGHCLIISNS
KFYDN-------------SRN--REG-ADADEKALKSFFQ-ELHF--TV-T---------
---------------IKKN---LTAEEMGRQLYDFSR-----K-D-----HEE---FDAF
VCVIMTHGT-----------------DN-----------NILLGVDDR------KT-NLE
D-L--MTAVK-PTN--CRSLQGKPKFFIVQ---ACRGDS---------------------
-----------------------------------------------R------------
-----EEVA----GSYCPR---TSF----------ATKSS-------------SYRSHCD
TD-------DIDIDG---------------------------------------------
-------------------------------------LASLTTDS---------------
----------T----LP-RSMCPIEGDFLLAF-ATTPGYVALR------------DPKTG
SIFVQVL-VDVFRKNH--------NH-------YHVLDLLVEVN--RQVAVQVET-----
-LS----------NGM------YWQI--------------------------------PA
PSFTLR-GVFYLRENEQFPA----------------------------------------
----------------------------------Y
>Ate_casp1/2/3/5/14
------------------------------------------------------------
------------------------------------------------------------
--------------------------------------MEPEIL----------------
--------------------------------------KYRLKKN---------------
-----------------------------------YNSI---------------------
---LK--------------------DLEPR----------------------------KL
L---------------GYLYQEG-------------------------------IFDE--
--------------------DDMD---------------------EVR------------
--D-----ERTRKKQAEALL----------------------------------------
---SMLGR-R--------------------------PV----QA---------YEILVN-
---------GLIE---------------------------------TQPHLA-KL-----
-----------------LQT----------------------------------------
------------------PIP-------------------GETRGNVPENN--------H
LRHYEDIMEMM-----QRLHCNPTENDI--------------------------------
------------------------------------------------------------
----------------NTPAPTTGSI------------------------------SGSF
DGRMDSSAYCQAT---------------LSQNCTNFVK-------PTKMELI--------
------------------------------------------------------SPLYR-
P-LK-------------LE--SV-----YRM--------------TSSP-KGLAVIINID
SFDTDLQ-------SNEELVR--RDG-SKVDENSLIDLFT-ALDF--KT-Q---------
---------------SLVD---LGKDELLKALEKISR-----S-D-----FGS---YDCF
ILCIMSHGK-----------------DE------------YFYTRDGK------KI-TIK
T-V--VQKFN-NVH--CKTLSGKPKLYFIQ---ACRGKL---------------------
-----------------------------------------------S------------
-----DT------G--------TI-----------VR-----------------------
-D------------G-PSSN--------------PTEHEE-----PQKPPENP-------
------------------------------------------------------------
----------P-----K-GPSTSEHADQLMAF-SSVEGYSSYR------------NTTTG
SRFIRSL-VEVFRNFA--------RV-------EDVESMMTRVI--NKVNSQGGL-----
---------------G------SKQV--------------------------------PK
PETTLT-KKVFFWPGEKFD-----------------------------------------
-----------------------------------
>Ate_casp3c/6c/7c
M-----------------------------------------------------------
------------------------------------------------------------
--------------------------------------MEQIHR----------------
---------------------------------------DALRSH---------------
-------R----------------------------RAL---------------------
---VQ--------------------DLEAS----------------------------KI
A---------------SNLYGTG-------------------------------IFDE--
--------------------FDKE---------------------SVK------------
--N-----AGTNSERAEKLL----------------------------------------
---DILPR-K--------------------------GP----NA---------FNAFCD-
---------ALKD--------------------------------ISP-HLE-QL-----
-----------------INP-ATN--------------------------------EG-K
EEE-------------------------------------TDDRVTRSSVHPRSVAS---
----------VTTSSGAIGGKTPITA----------------------------------
-----------------------------------------------------------T
ED-----------------GPTEG------------------------------------
--------DNPDGGL---------NIFGSGSSRSRPSE-------S--------------
------------------------------------------------------------
--ID-------------MR--SM-----YKM--------------DKNP-RGMAIIISNK
TFLPA-----------SGMHRYPRNG-TDVDRDALEKAFK-NLMF--NT-L---------
---------------VYND---QTVPETQKIFKGLAT-----K-D-----YSN---ENAL
VVCILTHGE-----------------EG------------ILYATDGM-------I-TIR
E-M--MGWFK------GSNLVGKPKIFIFQ---ACQGHE---------------------
-----------------------------------------------Y------------
-----MD------G--------KD-----------AT-----------------------
-D------------A-P-------------------------------------------
-------------------------------------------PP---------------
----------D-----K-RVQIPVEADFLYAY-STVPGYYSWR------------NSVNG
SWFIQSF-VEVINKYA--------KT-------TDLLTMMTRVN--ALVSTYQSR-----
-TN-------DPYSDR------KKQI--------------------------------PS
IVSMLR-KDFYFFPDNLIDS----------------------------------------
-----------------------------------
>Ate_casp3a/6a/7a
------------------------------------------------------------
------------------------------------------------------------
------------------------------------------------------------
------------------------------------------------------------
------------------------------------------------------------
-----------------------------------------------------------M
A-----------------------------------------------------------
------------------------------------------------------------
------------------------------------------------------------
------------------------------------------SK---------FNINIAS
STGAV----VVGDGS--------------------------------------SIT----
------------------------------------------------------------
----------------------------------------VHHGVSKVETT---------
------------------------------------------------------------
------------------------------------------------------------
------------------------------------------------------------
-------------------------------SYRNQPE-------DRQEIQSQNTGG---
------------------------------------------------------IHCQ--
E-TGEPP-------SSKRE-TDE-----FH---------------RKIK-NGYVLIINNQ
TFPHR------------SSVE--RSG-SAKDVENLKNLFD-EFGLH-PV-K---------
---------------VMEN---LTSTQILELLVETSE-----K-D-----FSK---FDCF
ICVILSHGS-----------------AD------------GIYGVDEQ------VI-QVE
A-L--TSKFR-RSP--CPSLENKPKLFFIQ---ACRGSN---------------------
-----------------------------------------------K------------
-----DI------A--------PV-----------ES-----------------------
-D------------S---------------------------------------------
-----------------------------------------EPVP---------------
----------M-----Q-CRGLPSDADFLICY-ASSPGYESYR------------NPELG
SWFIRSL-VEVFKEYA--------PD-------EHLMDMMLRVN--SRVSSYFSN-----
-HG-------------------HKQM--------------------------------PS
EICMLT-KKFYFNPPR--------------------------------------------
-----------------------------------
```
